# Alternate routes to mnm^5^s^2^U synthesis in Gram-positive bacteria

**DOI:** 10.1101/2023.12.21.572861

**Authors:** Marshall Jaroch, Guangxin Sun, Ho-Ching Tiffany Tsui, Colbie Reed, Jinjing Sun, Marko Jörg, Malcolm E. Winkler, Kelly C. Rice, Troy A. Stich, Peter C. Dedon, Patricia C. Dos Santos, Valérie de Crécy-Lagard

## Abstract

The wobble bases of tRNAs that decode split codons are often heavily modified. In Bacteria tRNA^Glu, Gln, Asp^ contain a variety of xnm^5^s^2^U derivatives. The synthesis pathway for these modifications is complex and fully elucidated only in a handful of organisms, including the Gram-negative *Escherichia coli* K12 model. Despite the ubiquitous presence of mnm^5^s^2^U modification, genomic analysis shows the absence of *mnmC* orthologous genes, suggesting the occurrence of alternate biosynthetic schemes for the installation of this modification. Using a combination of comparative genomics and genetic studies, a member of the YtqA subgroup of the Radical Sam superfamily was found to be involved in the synthesis of mnm^5^s^2^U in both *Bacillus subtilis* and *Streptococcus mutans*. This protein, renamed MnmL, is encoded in an operon with the recently discovered MnmM methylase involved in the methylation of the pathway intermediate nm^5^s^2^U into mnm^5^s^2^U in *B. subtilis*. Analysis of tRNA modifications of both *S. mutans* and *Streptococcus pneumoniae* shows that growth conditions and genetic backgrounds influence the ratios of pathways intermediates in regulatory loops that are not yet understood. The MnmLM pathway is widespread along the bacterial tree, with some phyla, such as Bacilli, relying exclusively on these two enzymes. The occurrence of fusion proteins, alternate arrangements of biosynthetic components, and loss of biosynthetic branches provide examples of biosynthetic diversity to retain a conserved tRNA modification in nature.

**Importance:** The xnm^5^s^2^U modifications found in several tRNAs at the wobble base position are widespread in Bacteria where they have an important role in decoding efficiency and accuracy. This work identifies a novel enzyme (MnmL) that is a member of a subgroup of the very versatile Radical SAM superfamily and is involved in the synthesis of mnm^5^s^2^U in several Gram-positive bacteria, including human pathogens. This is another novel example of a non-orthologous displacement in the field of tRNA modification synthesis, showing how different solutions evolve to retain U34 tRNA modifications.

## Supplementary material for "Alternate routes to mnm^5^s^2^U synthesis in Gram-positive bacteria": Data S9: Data S9.xgmml (part 1 of 105)

```
<?xml version="1.0" encoding="UTF-8" standalone="yes"?>
<graph id="29925" label="AS100_repNode55(1)" directed="1" cy:documentVersion="3.0" xmlns:dc="http://purl.org/dc/elements/1.1/" xmlns:xlink="http://www.w3.org/1999/xlink" xmlns:rdf="http://www.w3.org/1999/02/22-rdf-syntax-ns#" xmlns:cy="http://www.cytoscape.org" xmlns="http://www.cs.rpi.edu/XGMML">
  <att name="networkMetadata">
    <rdf:RDF>
      <rdf:Description rdf:about="http://www.cytoscape.org/">
        <dc:type>Protein-Protein Interaction</dc:type>
        <dc:description>N/A</dc:description>
        <dc:identifier>N/A</dc:identifier>
        <dc:date>2023-11-07 13:10:48</dc:date>
        <dc:title>AS100_repNode55(1)</dc:title>
        <dc:source>http://www.cytoscape.org/</dc:source>
        <dc:format>Cytoscape-XGMML</dc:format>
      </rdf:Description>
    </rdf:RDF>
  </att>
  <att name="shared name" value="AS100_repNode55(1)" type="string" cy:type="String"/>
  <att name="name" value="AS100_repNode55_v3_2" type="string" cy:type="String"/>
  <att name="selected" value="1" type="boolean" cy:type="Boolean"/>
  <att name="__Annotations" type="list" cy:type="List" cy:elementType="String">
  </att>
  <att name="networkMetadata" value="" type="string" cy:type="String"/>
  <att name="__parentNetwork.SUID" type="integer" cy:type="Long" cy:hidden="1"/>
  <graphics>
    <att name="NETWORK_CENTER_Z_LOCATION" value="0.0" type="string" cy:type="String"/>
    <att name="NETWORK_NODE_SELECTION" value="true" type="string" cy:type="String"/>
    <att name="NETWORK_BACKGROUND_PAINT" value="#FFFFFF" type="string" cy:type="String"/>
    <att name="NETWORK_SCALE_FACTOR" value="0.06815283754564046" type="string" cy:type="String"/>
    <att name="NETWORK_WIDTH" value="873.0" type="string" cy:type="String"/>
    <att name="NETWORK_EDGE_SELECTION" value="true" type="string" cy:type="String"/>
    <att name="NETWORK_CENTER_X_LOCATION" value="385.115478515625" type="string" cy:type="String"/>
    <att name="NETWORK_CENTER_Y_LOCATION" value="206.5455322265625" type="string" cy:type="String"/>
    <att name="NETWORK_HEIGHT" value="351.0" type="string" cy:type="String"/>
    <att name="NETWORK_ANNOTATION_SELECTION" value="false" type="string" cy:type="String"/>
    <att name="NETWORK_DEPTH" value="0.0" type="string" cy:type="String"/>
    <att name="NETWORK_TITLE" value="AS100_repNode55(1)" type="string" cy:type="String"/>
  </graphics>
  <node id="31900" label="A0A1H2QYP6">
    <att name="shared name" value="A0A1H2QYP6" type="string" cy:type="String"/>
    <att name="name" value="A0A1H2QYP6" type="string" cy:type="String"/>
    <att name="selected" value="0" type="boolean" cy:type="Boolean"/>
    <att name="AlphaFold" type="list" cy:type="List" cy:elementType="String">
      <att name="AlphaFold" value="AF-A0A1H2QYP6-F1" type="string" cy:type="String"/>
      <att name="AlphaFold" value="AF-A0A2A4LVA8-F1" type="string" cy:type="String"/>
      <att name="AlphaFold" value="AF-A0A4Y8AS26-F1" type="string" cy:type="String"/>
      <att name="AlphaFold" value="AF-A0A661Z9P3-F1" type="string" cy:type="String"/>
    </att>
    <att name="BRENDA ID" type="list" cy:type="List" cy:elementType="String">
      <att name="BRENDA ID" value="None" type="string" cy:type="String"/>
    </att>
    <att name="Cazy Name" type="list" cy:type="List" cy:elementType="String">
      <att name="Cazy Name" value="None" type="string" cy:type="String"/>
    </att>
    <att name="Class" type="list" cy:type="List" cy:elementType="String">
      <att name="Class" value="Flavobacteriia" type="string" cy:type="String"/>
      <att name="Class" value="unclassified Bacteroidete" type="string" cy:type="String"/>
    </att>
    <att name="Description" type="list" cy:type="List" cy:elementType="String">
      <att name="Description" value="Radical SAM core domain-containing protein" type="string" cy:type="String"/>
      <att name="Description" value="TIGR01212 family radical SAM protein" type="string" cy:type="String"/>
    </att>
    <att name="EC" type="list" cy:type="List" cy:elementType="String">
      <att name="EC" value="None" type="string" cy:type="String"/>
    </att>
    <att name="Family" type="list" cy:type="List" cy:elementType="String">
      <att name="Family" value="Flavobacteriaceae" type="string" cy:type="String"/>
      <att name="Family" value="NA" type="string" cy:type="String"/>
    </att>
    <att name="Gene Name" type="list" cy:type="List" cy:elementType="String">
      <att name="Gene Name" value="SAMN05444411_101111" type="string" cy:type="String"/>
      <att name="Gene Name" value="COC22_05290" type="string" cy:type="String"/>
      <att name="Gene Name" value="E2488_11030" type="string" cy:type="String"/>
      <att name="Gene Name" value="DRI94_12865" type="string" cy:type="String"/>
    </att>
    <att name="Genus" type="list" cy:type="List" cy:elementType="String">
      <att name="Genus" value="Lutibacter" type="string" cy:type="String"/>
      <att name="Genus" value="unclassified Flavobacteriaceae" type="string" cy:type="String"/>
      <att name="Genus" value="Gramella" type="string" cy:type="String"/>
      <att name="Genus" value="NA" type="string" cy:type="String"/>
    </att>
    <att name="GO Term" type="list" cy:type="List" cy:elementType="String">
      <att name="GO Term" value="0051539 4 iron  4 sulfur cluster binding" type="string" cy:type="String"/>
      <att name="GO Term" value="0003824 catalytic activity" type="string" cy:type="String"/>
      <att name="GO Term" value="0046872 metal ion binding" type="string" cy:type="String"/>
    </att>
    <att name="HMP Body Site" type="list" cy:type="List" cy:elementType="String">
      <att name="HMP Body Site" value="None" type="string" cy:type="String"/>
    </att>
    <att name="HMP Oxygen" type="list" cy:type="List" cy:elementType="String">
      <att name="HMP Oxygen" value="None" type="string" cy:type="String"/>
    </att>
    <att name="InterPro (Domain)" type="list" cy:type="List" cy:elementType="String">
      <att name="InterPro (Domain)" value="IPR006638" type="string" cy:type="String"/>
      <att name="InterPro (Domain)" value="IPR007197" type="string" cy:type="String"/>
      <att name="InterPro (Domain)" value="IPR032432" type="string" cy:type="String"/>
    </att>
    <att name="InterPro (Family)" type="list" cy:type="List" cy:elementType="String">
      <att name="InterPro (Family)" value="IPR005911" type="string" cy:type="String"/>
      <att name="InterPro (Family)" value="IPR039661" type="string" cy:type="String"/>
    </att>
    <att name="InterPro (Homologous Superfamily)" type="list" cy:type="List" cy:elementType="String">
      <att name="InterPro (Homologous Superfamily)" value="IPR023404" type="string" cy:type="String"/>
    </att>
    <att name="InterPro (Other)" type="list" cy:type="List" cy:elementType="String">
      <att name="InterPro (Other)" value="None" type="string" cy:type="String"/>
    </att>
    <att name="KEGG ID" type="list" cy:type="List" cy:elementType="String">
      <att name="KEGG ID" value="None" type="string" cy:type="String"/>
    </att>
    <att name="Kingdom" type="list" cy:type="List" cy:elementType="String">
      <att name="Kingdom" value="FCB group" type="string" cy:type="String"/>
    </att>
    <att name="List of IDs in Rep Node" type="list" cy:type="List" cy:elementType="String">
      <att name="List of IDs in Rep Node" value="A0A1H2QYP6" type="string" cy:type="String"/>
      <att name="List of IDs in Rep Node" value="A0A2A4LVA8" type="string" cy:type="String"/>
      <att name="List of IDs in Rep Node" value="A0A4Y8AS26" type="string" cy:type="String"/>
      <att name="List of IDs in Rep Node" value="A0A661Z9P3" type="string" cy:type="String"/>
    </att>
    <att name="MnmC" type="list" cy:type="List" cy:elementType="String">
      <att name="MnmC" value="#N/A" type="string" cy:type="String"/>
    </att>
    <att name="MnmC Fusion" type="list" cy:type="List" cy:elementType="String">
      <att name="MnmC Fusion" value="#N/A" type="string" cy:type="String"/>
    </att>
    <att name="NCBI IDs" type="list" cy:type="List" cy:elementType="String">
      <att name="NCBI IDs" value="EMBL-CDS:SDW12332.1" type="string" cy:type="String"/>
      <att name="NCBI IDs" value="EMBL-CDS:PCH51487.1" type="string" cy:type="String"/>
      <att name="NCBI IDs" value="EMBL-CDS:TEW74000.1" type="string" cy:type="String"/>
      <att name="NCBI IDs" value="EMBL-CDS:RLD48208.1" type="string" cy:type="String"/>
    </att>
    <att name="Number of IDs in Rep Node" value="4" type="integer" cy:type="Integer"/>
    <att name="Order" type="list" cy:type="List" cy:elementType="String">
      <att name="Order" value="Flavobacteriales" type="string" cy:type="String"/>
      <att name="Order" value="NA" type="string" cy:type="String"/>
    </att>
    <att name="Organism" type="list" cy:type="List" cy:elementType="String">
      <att name="Organism" value="Lutibacter oricola." type="string" cy:type="String"/>
      <att name="Organism" value="Flavobacteriaceae bacterium." type="string" cy:type="String"/>
      <att name="Organism" value="Gramella jeungdoensis." type="string" cy:type="String"/>
      <att name="Organism" value="Bacteroidetes bacterium." type="string" cy:type="String"/>
    </att>
    <att name="P01 gDNA" type="list" cy:type="List" cy:elementType="String">
      <att name="P01 gDNA" value="False" type="string" cy:type="String"/>
    </att>
    <att name="PATRIC ID" type="list" cy:type="List" cy:elementType="String">
      <att name="PATRIC ID" value="None" type="string" cy:type="String"/>
    </att>
    <att name="PDB" type="list" cy:type="List" cy:elementType="String">
      <att name="PDB" value="None" type="string" cy:type="String"/>
    </att>
    <att name="PFAM" type="list" cy:type="List" cy:elementType="String">
      <att name="PFAM" value="PF04055" type="string" cy:type="String"/>
      <att name="PFAM" value="PF16199" type="string" cy:type="String"/>
    </att>
    <att name="Phylum" type="list" cy:type="List" cy:elementType="String">
      <att name="Phylum" value="Bacteroidetes" type="string" cy:type="String"/>
    </att>
    <att name="Query IDs" type="list" cy:type="List" cy:elementType="String">
      <att name="Query IDs" value="None" type="string" cy:type="String"/>
    </att>
    <att name="Rhea" type="list" cy:type="List" cy:elementType="String">
      <att name="Rhea" value="None" type="string" cy:type="String"/>
    </att>
    <att name="Sequence Length" type="list" cy:type="List" cy:elementType="Integer">
      <att name="Sequence Length" value="308" type="integer" cy:type="Integer"/>
    </att>
    <att name="Sequence Source" type="list" cy:type="List" cy:elementType="String">
      <att name="Sequence Source" value="FAMILY" type="string" cy:type="String"/>
    </att>
    <att name="Sequence Status" type="list" cy:type="List" cy:elementType="String">
      <att name="Sequence Status" value="complete" type="string" cy:type="String"/>
    </att>
    <att name="Species" type="list" cy:type="List" cy:elementType="String">
      <att name="Species" value="Lutibacter oricola" type="string" cy:type="String"/>
      <att name="Species" value="Flavobacteriaceae bacterium" type="string" cy:type="String"/>
      <att name="Species" value="Gramella jeungdoensis" type="string" cy:type="String"/>
      <att name="Species" value="Bacteroidetes bacterium" type="string" cy:type="String"/>
    </att>
    <att name="STRING ID" type="list" cy:type="List" cy:elementType="String">
      <att name="STRING ID" value="762486.SAMN05444411_101111" type="string" cy:type="String"/>
    </att>
    <att name="Superkingdom" type="list" cy:type="List" cy:elementType="String">
      <att name="Superkingdom" value="Bacteria" type="string" cy:type="String"/>
    </att>
    <att name="SwissProt Description" type="list" cy:type="List" cy:elementType="String">
      <att name="SwissProt Description" value="NA" type="string" cy:type="String"/>
    </att>
    <att name="Taxonomy ID" type="list" cy:type="List" cy:elementType="String">
      <att name="Taxonomy ID" value="762486" type="string" cy:type="String"/>
      <att name="Taxonomy ID" value="1871037" type="string" cy:type="String"/>
      <att name="Taxonomy ID" value="708091" type="string" cy:type="String"/>
      <att name="Taxonomy ID" value="1898104" type="string" cy:type="String"/>
    </att>
    <att name="TIGRFAMs" type="list" cy:type="List" cy:elementType="String">
      <att name="TIGRFAMs" value="TIGR01212" type="string" cy:type="String"/>
    </att>
    <att name="UniProt Annotation Status" type="list" cy:type="List" cy:elementType="String">
      <att name="UniProt Annotation Status" value="TrEMBL" type="string" cy:type="String"/>
    </att>
    <att name="User IDs in Cluster" type="list" cy:type="List" cy:elementType="String">
      <att name="User IDs in Cluster" value="None" type="string" cy:type="String"/>
    </att>
    <att name="SSN Cluster Number" type="integer" cy:type="Integer"/>
    <graphics width="0.0" h="35.0" outline="#000000" w="35.0" x="366.0508117675781" fill="#FF9900" y="-819.71435546875" z="0.0" type="ELLIPSE">
      <att name="NODE_CUSTOMGRAPHICS_SIZE_6" value="35.0" type="string" cy:type="String"/>
      <att name="NODE_VISIBLE" value="true" type="string" cy:type="String"/>
      <att name="NODE_CUSTOMGRAPHICS_SIZE_3" value="35.0" type="string" cy:type="String"/>
      <att name="NODE_CUSTOMGRAPHICS_SIZE_9" value="35.0" type="string" cy:type="String"/>
      <att name="NODE_CUSTOMGRAPHICS_POSITION_9" value="C,C,c,0.00,0.00" type="string" cy:type="String"/>
      <att name="NODE_CUSTOMGRAPHICS_SIZE_1" value="35.0" type="string" cy:type="String"/>
      <att name="NODE_CUSTOMGRAPHICS_2" value="org.cytoscape.ding.customgraphics.NullCustomGraphics,0,[ Remove Graphics ]," type="string" cy:type="String"/>
      <att name="NODE_CUSTOMGRAPHICS_POSITION_8" value="C,C,c,0.00,0.00" type="string" cy:type="String"/>
      <att name="NODE_CUSTOMGRAPHICS_3" value="org.cytoscape.ding.customgraphics.NullCustomGraphics,0,[ Remove Graphics ]," type="string" cy:type="String"/>
      <att name="NODE_CUSTOMGRAPHICS_POSITION_3" value="C,C,c,0.00,0.00" type="string" cy:type="String"/>
      <att name="NODE_CUSTOMGRAPHICS_7" value="org.cytoscape.ding.customgraphics.NullCustomGraphics,0,[ Remove Graphics ]," type="string" cy:type="String"/>
      <att name="NODE_LABEL_FONT_FACE" value="SansSerif.plain,plain,14" type="string" cy:type="String"/>
      <att name="NODE_CUSTOMGRAPHICS_SIZE_8" value="35.0" type="string" cy:type="String"/>
      <att name="NODE_LABEL" value="" type="string" cy:type="String"/>
      <att name="NODE_CUSTOMGRAPHICS_8" value="org.cytoscape.ding.customgraphics.NullCustomGraphics,0,[ Remove Graphics ]," type="string" cy:type="String"/>
      <att name="NODE_DEPTH" value="0.0" type="string" cy:type="String"/>
      <att name="NODE_CUSTOMGRAPHICS_6" value="org.cytoscape.ding.customgraphics.NullCustomGraphics,0,[ Remove Graphics ]," type="string" cy:type="String"/>
      <att name="NODE_NESTED_NETWORK_IMAGE_VISIBLE" value="true" type="string" cy:type="String"/>
      <att name="NODE_SELECTED" value="false" type="string" cy:type="String"/>
      <att name="NODE_CUSTOMGRAPHICS_9" value="org.cytoscape.ding.customgraphics.NullCustomGraphics,0,[ Remove Graphics ]," type="string" cy:type="String"/>
      <att name="NODE_CUSTOMGRAPHICS_1" value="org.cytoscape.ding.customgraphics.NullCustomGraphics,0,[ Remove Graphics ]," type="string" cy:type="String"/>
      <att name="NODE_LABEL_WIDTH" value="200.0" type="string" cy:type="String"/>
      <att name="COMPOUND_NODE_PADDING" value="10.0" type="string" cy:type="String"/>
      <att name="NODE_CUSTOMGRAPHICS_POSITION_6" value="C,C,c,0.00,0.00" type="string" cy:type="String"/>
      <att name="NODE_CUSTOMGRAPHICS_4" value="org.cytoscape.ding.customgraphics.NullCustomGraphics,0,[ Remove Graphics ]," type="string" cy:type="String"/>
      <att name="NODE_LABEL_FONT_SIZE" value="14" type="string" cy:type="String"/>
      <att name="NODE_LABEL_TRANSPARENCY" value="0" type="string" cy:type="String"/>
      <att name="NODE_LABEL_POSITION" value="C,C,c,0.00,0.00" type="string" cy:type="String"/>
      <att name="NODE_CUSTOMGRAPHICS_SIZE_4" value="35.0" type="string" cy:type="String"/>
      <att name="NODE_CUSTOMGRAPHICS_SIZE_5" value="35.0" type="string" cy:type="String"/>
      <att name="NODE_CUSTOMGRAPHICS_POSITION_4" value="C,C,c,0.00,0.00" type="string" cy:type="String"/>
      <att name="NODE_BORDER_TRANSPARENCY" value="255" type="string" cy:type="String"/>
      <att name="NODE_CUSTOMGRAPHICS_5" value="org.cytoscape.ding.customgraphics.NullCustomGraphics,0,[ Remove Graphics ]," type="string" cy:type="String"/>
      <att name="NODE_LABEL_COLOR" value="#666666" type="string" cy:type="String"/>
      <att name="NODE_SELECTED_PAINT" value="#FFFF00" type="string" cy:type="String"/>
      <att name="NODE_CUSTOMGRAPHICS_POSITION_7" value="C,C,c,0.00,0.00" type="string" cy:type="String"/>
      <att name="NODE_CUSTOMGRAPHICS_SIZE_2" value="35.0" type="string" cy:type="String"/>
      <att name="NODE_TOOLTIP" value="" type="string" cy:type="String"/>
      <att name="NODE_BORDER_STROKE" value="SOLID" type="string" cy:type="String"/>
      <att name="NODE_CUSTOMGRAPHICS_POSITION_2" value="C,C,c,0.00,0.00" type="string" cy:type="String"/>
      <att name="NODE_CUSTOMGRAPHICS_SIZE_7" value="35.0" type="string" cy:type="String"/>
      <att name="NODE_CUSTOMGRAPHICS_POSITION_1" value="C,C,c,0.00,0.00" type="string" cy:type="String"/>
      <att name="COMPOUND_NODE_SHAPE" value="ROUND_RECTANGLE" type="string" cy:type="String"/>
      <att name="NODE_CUSTOMGRAPHICS_POSITION_5" value="C,C,c,0.00,0.00" type="string" cy:type="String"/>
      <att name="NODE_TRANSPARENCY" value="120" type="string" cy:type="String"/>
    </graphics>
  </node>
  <node id="31899" label="A0A1F9NXY4">
    <att name="shared name" value="A0A1F9NXY4" type="string" cy:type="String"/>
    <att name="name" value="A0A1F9NXY4" type="string" cy:type="String"/>
    <att name="selected" value="0" type="boolean" cy:type="Boolean"/>
    <att name="AlphaFold" type="list" cy:type="List" cy:elementType="String">
      <att name="AlphaFold" value="AF-A0A1F9NXY4-F1" type="string" cy:type="String"/>
      <att name="AlphaFold" value="AF-A0A2D6ER53-F1" type="string" cy:type="String"/>
      <att name="AlphaFold" value="AF-A0A562RVL3-F1" type="string" cy:type="String"/>
      <att name="AlphaFold" value="AF-A0A5Q4VH00-F1" type="string" cy:type="String"/>
      <att name="AlphaFold" value="AF-A0A661LN93-F1" type="string" cy:type="String"/>
      <att name="AlphaFold" value="AF-A0A7V0QL19-F1" type="string" cy:type="String"/>
      <att name="AlphaFold" value="AF-A0A7X1L4Y0-F1" type="string" cy:type="String"/>
      <att name="AlphaFold" value="AF-C0QLJ1-F1" type="string" cy:type="String"/>
    </att>
    <att name="BRENDA ID" type="list" cy:type="List" cy:elementType="String">
      <att name="BRENDA ID" value="None" type="string" cy:type="String"/>
    </att>
    <att name="Cazy Name" type="list" cy:type="List" cy:elementType="String">
      <att name="Cazy Name" value="None" type="string" cy:type="String"/>
    </att>
    <att name="Class" type="list" cy:type="List" cy:elementType="String">
      <att name="Class" value="Deltaproteobacteria" type="string" cy:type="String"/>
    </att>
    <att name="Description" type="list" cy:type="List" cy:elementType="String">
      <att name="Description" value="TIGR01212 family radical SAM protein" type="string" cy:type="String"/>
      <att name="Description" value="Radical SAM core domain-containing protein" type="string" cy:type="String"/>
      <att name="Description" value="Predicted Fe-S oxidoreductase" type="string" cy:type="String"/>
    </att>
    <att name="EC" type="list" cy:type="List" cy:elementType="String">
      <att name="EC" value="None" type="string" cy:type="String"/>
    </att>
    <att name="Family" type="list" cy:type="List" cy:elementType="String">
      <att name="Family" value="Desulfobacteraceae" type="string" cy:type="String"/>
      <att name="Family" value="NA" type="string" cy:type="String"/>
    </att>
    <att name="Gene Name" type="list" cy:type="List" cy:elementType="String">
      <att name="Gene Name" value="A3J85_05415" type="string" cy:type="String"/>
      <att name="Gene Name" value="CL941_02930" type="string" cy:type="String"/>
      <att name="Gene Name" value="LZ24_01612" type="string" cy:type="String"/>
      <att name="Gene Name" value="FIM25_01280" type="string" cy:type="String"/>
      <att name="Gene Name" value="DRG66_06385" type="string" cy:type="String"/>
      <att name="Gene Name" value="ENG51_20645" type="string" cy:type="String"/>
      <att name="Gene Name" value="HF981_07465" type="string" cy:type="String"/>
      <att name="Gene Name" value="HRM2_32150" type="string" cy:type="String"/>
    </att>
    <att name="Genus" type="list" cy:type="List" cy:elementType="String">
      <att name="Genus" value="Desulfobacula" type="string" cy:type="String"/>
      <att name="Genus" value="Desulfobacter" type="string" cy:type="String"/>
      <att name="Genus" value="Desulfobotulus" type="string" cy:type="String"/>
      <att name="Genus" value="NA" type="string" cy:type="String"/>
      <att name="Genus" value="unclassified Desulfobacteraceae" type="string" cy:type="String"/>
      <att name="Genus" value="Desulforapulum" type="string" cy:type="String"/>
    </att>
    <att name="GO Term" type="list" cy:type="List" cy:elementType="String">
      <att name="GO Term" value="0051539 4 iron  4 sulfur cluster binding" type="string" cy:type="String"/>
      <att name="GO Term" value="0003824 catalytic activity" type="string" cy:type="String"/>
      <att name="GO Term" value="0046872 metal ion binding" type="string" cy:type="String"/>
    </att>
    <att name="HMP Body Site" type="list" cy:type="List" cy:elementType="String">
      <att name="HMP Body Site" value="None" type="string" cy:type="String"/>
    </att>
    <att name="HMP Oxygen" type="list" cy:type="List" cy:elementType="String">
      <att name="HMP Oxygen" value="None" type="string" cy:type="String"/>
    </att>
    <att name="InterPro (Domain)" type="list" cy:type="List" cy:elementType="String">
      <att name="InterPro (Domain)" value="IPR006638" type="string" cy:type="String"/>
      <att name="InterPro (Domain)" value="IPR007197" type="string" cy:type="String"/>
      <att name="InterPro (Domain)" value="IPR032432" type="string" cy:type="String"/>
    </att>
    <att name="InterPro (Family)" type="list" cy:type="List" cy:elementType="String">
      <att name="InterPro (Family)" value="IPR005911" type="string" cy:type="String"/>
      <att name="InterPro (Family)" value="IPR039661" type="string" cy:type="String"/>
    </att>
    <att name="InterPro (Homologous Superfamily)" type="list" cy:type="List" cy:elementType="String">
      <att name="InterPro (Homologous Superfamily)" value="IPR023404" type="string" cy:type="String"/>
    </att>
    <att name="InterPro (Other)" type="list" cy:type="List" cy:elementType="String">
      <att name="InterPro (Other)" value="None" type="string" cy:type="String"/>
    </att>
    <att name="KEGG ID" type="list" cy:type="List" cy:elementType="String">
      <att name="KEGG ID" value="dat:HRM2_32150" type="string" cy:type="String"/>
    </att>
    <att name="Kingdom" type="list" cy:type="List" cy:elementType="String">
      <att name="Kingdom" value="NA-Bacteria" type="string" cy:type="String"/>
    </att>
    <att name="List of IDs in Rep Node" type="list" cy:type="List" cy:elementType="String">
      <att name="List of IDs in Rep Node" value="A0A1F9NXY4" type="string" cy:type="String"/>
      <att name="List of IDs in Rep Node" value="A0A2D6ER53" type="string" cy:type="String"/>
      <att name="List of IDs in Rep Node" value="A0A562RVL3" type="string" cy:type="String"/>
      <att name="List of IDs in Rep Node" value="A0A5Q4VH00" type="string" cy:type="String"/>
      <att name="List of IDs in Rep Node" value="A0A661LN93" type="string" cy:type="String"/>
      <att name="List of IDs in Rep Node" value="A0A7V0QL19" type="string" cy:type="String"/>
      <att name="List of IDs in Rep Node" value="A0A7X1L4Y0" type="string" cy:type="String"/>
      <att name="List of IDs in Rep Node" value="C0QLJ1" type="string" cy:type="String"/>
    </att>
    <att name="MnmC" type="list" cy:type="List" cy:elementType="String">
      <att name="MnmC" value="#N/A" type="string" cy:type="String"/>
      <att name="MnmC" value="0" type="string" cy:type="String"/>
    </att>
    <att name="MnmC Fusion" type="list" cy:type="List" cy:elementType="String">
      <att name="MnmC Fusion" value="#N/A" type="string" cy:type="String"/>
      <att name="MnmC Fusion" value="0" type="string" cy:type="String"/>
    </att>
    <att name="NCBI IDs" type="list" cy:type="List" cy:elementType="String">
      <att name="NCBI IDs" value="GI:1084899373" type="string" cy:type="String"/>
      <att name="NCBI IDs" value="EMBL-CDS:OGR21974.1" type="string" cy:type="String"/>
      <att name="NCBI IDs" value="EMBL-CDS:MAF32907.1" type="string" cy:type="String"/>
      <att name="NCBI IDs" value="EMBL-CDS:TWI72470.1" type="string" cy:type="String"/>
      <att name="NCBI IDs" value="EMBL-CDS:TYT76213.1" type="string" cy:type="String"/>
      <att name="NCBI IDs" value="EMBL-CDS:RLB26763.1" type="string" cy:type="String"/>
      <att name="NCBI IDs" value="EMBL-CDS:HDM78846.1" type="string" cy:type="String"/>
      <att name="NCBI IDs" value="EMBL-CDS:MBC2734178.1" type="string" cy:type="String"/>
      <att name="NCBI IDs" value="GI:506385338" type="string" cy:type="String"/>
      <att name="NCBI IDs" value="GI:223693012" type="string" cy:type="String"/>
      <att name="NCBI IDs" value="EMBL-CDS:ACN16295.1" type="string" cy:type="String"/>
      <att name="NCBI IDs" value="REFSEQ:WP_015905057.1" type="string" cy:type="String"/>
    </att>
    <att name="Number of IDs in Rep Node" value="8" type="integer" cy:type="Integer"/>
    <att name="Order" type="list" cy:type="List" cy:elementType="String">
      <att name="Order" value="Desulfobacterales" type="string" cy:type="String"/>
      <att name="Order" value="unclassified Deltaproteobacter" type="string" cy:type="String"/>
    </att>
    <att name="Organism" type="list" cy:type="List" cy:elementType="String">
      <att name="Organism" value="Desulfobacula sp. RIFOXYA12_FULL_46_16." type="string" cy:type="String"/>
      <att name="Organism" value="Desulfobacter sp." type="string" cy:type="String"/>
      <att name="Organism" value="Desulfobotulus alkaliphilus." type="string" cy:type="String"/>
      <att name="Organism" value="Desulfobotulus mexicanus." type="string" cy:type="String"/>
      <att name="Organism" value="Deltaproteobacteria bacterium." type="string" cy:type="String"/>
      <att name="Organism" value="Desulfobacteraceae bacterium." type="string" cy:type="String"/>
      <att name="Organism" value="Desulforapulum autotrophicum (strain ATCC 43914 / DSM 3382 / VKM B-1955 /HRM2)" type="string" cy:type="String"/>
    </att>
    <att name="P01 gDNA" type="list" cy:type="List" cy:elementType="String">
      <att name="P01 gDNA" value="False" type="string" cy:type="String"/>
    </att>
    <att name="PATRIC ID" type="list" cy:type="List" cy:elementType="String">
      <att name="PATRIC ID" value="None" type="string" cy:type="String"/>
    </att>
    <att name="PDB" type="list" cy:type="List" cy:elementType="String">
      <att name="PDB" value="None" type="string" cy:type="String"/>
    </att>
    <att name="PFAM" type="list" cy:type="List" cy:elementType="String">
      <att name="PFAM" value="PF04055" type="string" cy:type="String"/>
      <att name="PFAM" value="PF16199" type="string" cy:type="String"/>
    </att>
    <att name="Phylum" type="list" cy:type="List" cy:elementType="String">
      <att name="Phylum" value="Proteobacteria" type="string" cy:type="String"/>
    </att>
    <att name="Query IDs" type="list" cy:type="List" cy:elementType="String">
      <att name="Query IDs" value="C0QLJ1" type="string" cy:type="String"/>
    </att>
    <att name="Rhea" type="list" cy:type="List" cy:elementType="String">
      <att name="Rhea" value="None" type="string" cy:type="String"/>
    </att>
    <att name="Sequence Length" type="list" cy:type="List" cy:elementType="Integer">
      <att name="Sequence Length" value="308" type="integer" cy:type="Integer"/>
    </att>
    <att name="Sequence Source" type="list" cy:type="List" cy:elementType="String">
      <att name="Sequence Source" value="FAMILY" type="string" cy:type="String"/>
      <att name="Sequence Source" value="FAMILY+USER" type="string" cy:type="String"/>
    </att>
    <att name="Sequence Status" type="list" cy:type="List" cy:elementType="String">
      <att name="Sequence Status" value="complete" type="string" cy:type="String"/>
    </att>
    <att name="Species" type="list" cy:type="List" cy:elementType="String">
      <att name="Species" value="Desulfobacula sp. RIFOXYA12_FULL_46_16" type="string" cy:type="String"/>
      <att name="Species" value="Desulfobacter sp." type="string" cy:type="String"/>
      <att name="Species" value="Desulfobotulus alkaliphilus" type="string" cy:type="String"/>
      <att name="Species" value="Desulfobotulus mexicanus" type="string" cy:type="String"/>
      <att name="Species" value="Deltaproteobacteria bacterium" type="string" cy:type="String"/>
      <att name="Species" value="Desulfobacteraceae bacterium" type="string" cy:type="String"/>
      <att name="Species" value="Desulforapulum autotrophicum HRM2" type="string" cy:type="String"/>
    </att>
    <att name="STRING ID" type="list" cy:type="List" cy:elementType="String">
      <att name="STRING ID" value="1797911.A3J85_05415" type="string" cy:type="String"/>
      <att name="STRING ID" value="177437.HRM2_32150" type="string" cy:type="String"/>
    </att>
    <att name="Superkingdom" type="list" cy:type="List" cy:elementType="String">
      <att name="Superkingdom" value="Bacteria" type="string" cy:type="String"/>
    </att>
    <att name="SwissProt Description" type="list" cy:type="List" cy:elementType="String">
      <att name="SwissProt Description" value="NA" type="string" cy:type="String"/>
    </att>
    <att name="Taxonomy ID" type="list" cy:type="List" cy:elementType="String">
      <att name="Taxonomy ID" value="1797911" type="string" cy:type="String"/>
      <att name="Taxonomy ID" value="2294" type="string" cy:type="String"/>
      <att name="Taxonomy ID" value="622671" type="string" cy:type="String"/>
      <att name="Taxonomy ID" value="2586642" type="string" cy:type="String"/>
      <att name="Taxonomy ID" value="2026735" type="string" cy:type="String"/>
      <att name="Taxonomy ID" value="2049433" type="string" cy:type="String"/>
      <att name="Taxonomy ID" value="177437" type="string" cy:type="String"/>
    </att>
    <att name="TIGRFAMs" type="list" cy:type="List" cy:elementType="String">
      <att name="TIGRFAMs" value="TIGR01212" type="string" cy:type="String"/>
    </att>
    <att name="UniProt Annotation Status" type="list" cy:type="List" cy:elementType="String">
      <att name="UniProt Annotation Status" value="TrEMBL" type="string" cy:type="String"/>
    </att>
    <att name="User IDs in Cluster" type="list" cy:type="List" cy:elementType="String">
      <att name="User IDs in Cluster" value="C0QLJ1" type="string" cy:type="String"/>
    </att>
    <att name="SSN Cluster Number" type="integer" cy:type="Integer"/>
    <graphics width="4.0" h="70.0" outline="#000000" w="70.0" x="-1870.7659912109375" fill="#FFCCFF" y="978.46484375" z="0.0" type="ELLIPSE">
      <att name="NODE_CUSTOMGRAPHICS_SIZE_6" value="35.0" type="string" cy:type="String"/>
      <att name="NODE_VISIBLE" value="true" type="string" cy:type="String"/>
      <att name="NODE_CUSTOMGRAPHICS_SIZE_3" value="35.0" type="string" cy:type="String"/>
      <att name="NODE_CUSTOMGRAPHICS_SIZE_9" value="35.0" type="string" cy:type="String"/>
      <att name="NODE_CUSTOMGRAPHICS_POSITION_9" value="C,C,c,0.00,0.00" type="string" cy:type="String"/>
      <att name="NODE_CUSTOMGRAPHICS_SIZE_1" value="35.0" type="string" cy:type="String"/>
      <att name="NODE_CUSTOMGRAPHICS_2" value="org.cytoscape.ding.customgraphics.NullCustomGraphics,0,[ Remove Graphics ]," type="string" cy:type="String"/>
      <att name="NODE_CUSTOMGRAPHICS_POSITION_8" value="C,C,c,0.00,0.00" type="string" cy:type="String"/>
      <att name="NODE_CUSTOMGRAPHICS_3" value="org.cytoscape.ding.customgraphics.NullCustomGraphics,0,[ Remove Graphics ]," type="string" cy:type="String"/>
      <att name="NODE_CUSTOMGRAPHICS_POSITION_3" value="C,C,c,0.00,0.00" type="string" cy:type="String"/>
      <att name="NODE_CUSTOMGRAPHICS_7" value="org.cytoscape.ding.customgraphics.NullCustomGraphics,0,[ Remove Graphics ]," type="string" cy:type="String"/>
      <att name="NODE_LABEL_FONT_FACE" value="SansSerif.plain,plain,14" type="string" cy:type="String"/>
      <att name="NODE_CUSTOMGRAPHICS_SIZE_8" value="35.0" type="string" cy:type="String"/>
      <att name="NODE_LABEL" value="" type="string" cy:type="String"/>
      <att name="NODE_CUSTOMGRAPHICS_8" value="org.cytoscape.ding.customgraphics.NullCustomGraphics,0,[ Remove Graphics ]," type="string" cy:type="String"/>
      <att name="NODE_DEPTH" value="0.0" type="string" cy:type="String"/>
      <att name="NODE_CUSTOMGRAPHICS_6" value="org.cytoscape.ding.customgraphics.NullCustomGraphics,0,[ Remove Graphics ]," type="string" cy:type="String"/>
      <att name="NODE_NESTED_NETWORK_IMAGE_VISIBLE" value="true" type="string" cy:type="String"/>
      <att name="NODE_SELECTED" value="false" type="string" cy:type="String"/>
      <att name="NODE_CUSTOMGRAPHICS_9" value="org.cytoscape.ding.customgraphics.NullCustomGraphics,0,[ Remove Graphics ]," type="string" cy:type="String"/>
      <att name="NODE_CUSTOMGRAPHICS_1" value="org.cytoscape.ding.customgraphics.NullCustomGraphics,0,[ Remove Graphics ]," type="string" cy:type="String"/>
      <att name="NODE_LABEL_WIDTH" value="200.0" type="string" cy:type="String"/>
      <att name="COMPOUND_NODE_PADDING" value="10.0" type="string" cy:type="String"/>
      <att name="NODE_CUSTOMGRAPHICS_POSITION_6" value="C,C,c,0.00,0.00" type="string" cy:type="String"/>
      <att name="NODE_CUSTOMGRAPHICS_4" value="org.cytoscape.ding.customgraphics.NullCustomGraphics,0,[ Remove Graphics ]," type="string" cy:type="String"/>
      <att name="NODE_LABEL_FONT_SIZE" value="14" type="string" cy:type="String"/>
      <att name="NODE_LABEL_TRANSPARENCY" value="0" type="string" cy:type="String"/>
      <att name="NODE_LABEL_POSITION" value="C,C,c,0.00,0.00" type="string" cy:type="String"/>
      <att name="NODE_CUSTOMGRAPHICS_SIZE_4" value="35.0" type="string" cy:type="String"/>
      <att name="NODE_CUSTOMGRAPHICS_SIZE_5" value="35.0" type="string" cy:type="String"/>
      <att name="NODE_CUSTOMGRAPHICS_POSITION_4" value="C,C,c,0.00,0.00" type="string" cy:type="String"/>
      <att name="NODE_BORDER_TRANSPARENCY" value="255" type="string" cy:type="String"/>
      <att name="NODE_CUSTOMGRAPHICS_5" value="org.cytoscape.ding.customgraphics.NullCustomGraphics,0,[ Remove Graphics ]," type="string" cy:type="String"/>
      <att name="NODE_LABEL_COLOR" value="#666666" type="string" cy:type="String"/>
      <att name="NODE_SELECTED_PAINT" value="#FFFF00" type="string" cy:type="String"/>
      <att name="NODE_CUSTOMGRAPHICS_POSITION_7" value="C,C,c,0.00,0.00" type="string" cy:type="String"/>
      <att name="NODE_CUSTOMGRAPHICS_SIZE_2" value="35.0" type="string" cy:type="String"/>
      <att name="NODE_TOOLTIP" value="" type="string" cy:type="String"/>
      <att name="NODE_BORDER_STROKE" value="SOLID" type="string" cy:type="String"/>
      <att name="NODE_CUSTOMGRAPHICS_POSITION_2" value="C,C,c,0.00,0.00" type="string" cy:type="String"/>
      <att name="NODE_CUSTOMGRAPHICS_SIZE_7" value="35.0" type="string" cy:type="String"/>
      <att name="NODE_CUSTOMGRAPHICS_POSITION_1" value="C,C,c,0.00,0.00" type="string" cy:type="String"/>
      <att name="COMPOUND_NODE_SHAPE" value="ROUND_RECTANGLE" type="string" cy:type="String"/>
      <att name="NODE_CUSTOMGRAPHICS_POSITION_5" value="C,C,c,0.00,0.00" type="string" cy:type="String"/>
      <att name="NODE_TRANSPARENCY" value="255" type="string" cy:type="String"/>
    </graphics>
  </node>
  <node id="31898" label="A0A1F3LF64">
    <att name="shared name" value="A0A1F3LF64" type="string" cy:type="String"/>
    <att name="name" value="A0A1F3LF64" type="string" cy:type="String"/>
    <att name="selected" value="0" type="boolean" cy:type="Boolean"/>
    <att name="AlphaFold" type="list" cy:type="List" cy:elementType="String">
      <att name="AlphaFold" value="AF-A0A1F3LF64-F1" type="string" cy:type="String"/>
      <att name="AlphaFold" value="AF-A0A7X7M965-F1" type="string" cy:type="String"/>
      <att name="AlphaFold" value="AF-U5Q3H1-F1" type="string" cy:type="String"/>
    </att>
    <att name="BRENDA ID" type="list" cy:type="List" cy:elementType="String">
      <att name="BRENDA ID" value="None" type="string" cy:type="String"/>
    </att>
    <att name="Cazy Name" type="list" cy:type="List" cy:elementType="String">
      <att name="Cazy Name" value="None" type="string" cy:type="String"/>
    </att>
    <att name="Class" type="list" cy:type="List" cy:elementType="String">
      <att name="Class" value="unclassified Bacteroidete" type="string" cy:type="String"/>
      <att name="Class" value="Bacteroidia" type="string" cy:type="String"/>
    </att>
    <att name="Description" type="list" cy:type="List" cy:elementType="String">
      <att name="Description" value="TIGR01212 family radical SAM protein" type="string" cy:type="String"/>
      <att name="Description" value="Radical SAM core domain-containing protein" type="string" cy:type="String"/>
    </att>
    <att name="EC" type="list" cy:type="List" cy:elementType="String">
      <att name="EC" value="None" type="string" cy:type="String"/>
    </att>
    <att name="Family" type="list" cy:type="List" cy:elementType="String">
      <att name="Family" value="NA" type="string" cy:type="String"/>
      <att name="Family" value="unclassified Bacteroidale" type="string" cy:type="String"/>
    </att>
    <att name="Gene Name" type="list" cy:type="List" cy:elementType="String">
      <att name="Gene Name" value="A2X18_04400" type="string" cy:type="String"/>
      <att name="Gene Name" value="GX566_02100" type="string" cy:type="String"/>
      <att name="Gene Name" value="BRDCF_p331" type="string" cy:type="String"/>
    </att>
    <att name="Genus" type="list" cy:type="List" cy:elementType="String">
      <att name="Genus" value="NA" type="string" cy:type="String"/>
    </att>
    <att name="GO Term" type="list" cy:type="List" cy:elementType="String">
      <att name="GO Term" value="0051539 4 iron  4 sulfur cluster binding" type="string" cy:type="String"/>
      <att name="GO Term" value="0003824 catalytic activity" type="string" cy:type="String"/>
      <att name="GO Term" value="0046872 metal ion binding" type="string" cy:type="String"/>
    </att>
    <att name="HMP Body Site" type="list" cy:type="List" cy:elementType="String">
      <att name="HMP Body Site" value="None" type="string" cy:type="String"/>
    </att>
    <att name="HMP Oxygen" type="list" cy:type="List" cy:elementType="String">
      <att name="HMP Oxygen" value="None" type="string" cy:type="String"/>
    </att>
    <att name="InterPro (Domain)" type="list" cy:type="List" cy:elementType="String">
      <att name="InterPro (Domain)" value="IPR006638" type="string" cy:type="String"/>
      <att name="InterPro (Domain)" value="IPR007197" type="string" cy:type="String"/>
      <att name="InterPro (Domain)" value="IPR032432" type="string" cy:type="String"/>
    </att>
    <att name="InterPro (Family)" type="list" cy:type="List" cy:elementType="String">
      <att name="InterPro (Family)" value="IPR005911" type="string" cy:type="String"/>
      <att name="InterPro (Family)" value="IPR039661" type="string" cy:type="String"/>
    </att>
    <att name="InterPro (Homologous Superfamily)" type="list" cy:type="List" cy:elementType="String">
      <att name="InterPro (Homologous Superfamily)" value="IPR023404" type="string" cy:type="String"/>
    </att>
    <att name="InterPro (Other)" type="list" cy:type="List" cy:elementType="String">
      <att name="InterPro (Other)" value="None" type="string" cy:type="String"/>
    </att>
    <att name="KEGG ID" type="list" cy:type="List" cy:elementType="String">
      <att name="KEGG ID" value="bacc:BRDCF_p331" type="string" cy:type="String"/>
    </att>
    <att name="Kingdom" type="list" cy:type="List" cy:elementType="String">
      <att name="Kingdom" value="FCB group" type="string" cy:type="String"/>
    </att>
    <att name="List of IDs in Rep Node" type="list" cy:type="List" cy:elementType="String">
      <att name="List of IDs in Rep Node" value="A0A1F3LF64" type="string" cy:type="String"/>
      <att name="List of IDs in Rep Node" value="A0A7X7M965" type="string" cy:type="String"/>
      <att name="List of IDs in Rep Node" value="U5Q3H1" type="string" cy:type="String"/>
    </att>
    <att name="MnmC" type="list" cy:type="List" cy:elementType="String">
      <att name="MnmC" value="#N/A" type="string" cy:type="String"/>
    </att>
    <att name="MnmC Fusion" type="list" cy:type="List" cy:elementType="String">
      <att name="MnmC Fusion" value="#N/A" type="string" cy:type="String"/>
    </att>
    <att name="NCBI IDs" type="list" cy:type="List" cy:elementType="String">
      <att name="NCBI IDs" value="GI:1082494837" type="string" cy:type="String"/>
      <att name="NCBI IDs" value="EMBL-CDS:OFY39264.1" type="string" cy:type="String"/>
      <att name="NCBI IDs" value="EMBL-CDS:NLF81267.1" type="string" cy:type="String"/>
      <att name="NCBI IDs" value="GI:549644665" type="string" cy:type="String"/>
      <att name="NCBI IDs" value="GI:553027541" type="string" cy:type="String"/>
      <att name="NCBI IDs" value="EMBL-CDS:AGY52958.1" type="string" cy:type="String"/>
      <att name="NCBI IDs" value="REFSEQ:WP_022545036.1" type="string" cy:type="String"/>
    </att>
    <att name="Number of IDs in Rep Node" value="3" type="integer" cy:type="Integer"/>
    <att name="Order" type="list" cy:type="List" cy:elementType="String">
      <att name="Order" value="NA" type="string" cy:type="String"/>
      <att name="Order" value="Bacteroidales" type="string" cy:type="String"/>
    </att>
    <att name="Organism" type="list" cy:type="List" cy:elementType="String">
      <att name="Organism" value="Bacteroidetes bacterium GWF2_40_14." type="string" cy:type="String"/>
      <att name="Organism" value="Bacteroidales bacterium." type="string" cy:type="String"/>
      <att name="Organism" value="Bacteroidales bacterium CF." type="string" cy:type="String"/>
    </att>
    <att name="P01 gDNA" type="list" cy:type="List" cy:elementType="String">
      <att name="P01 gDNA" value="False" type="string" cy:type="String"/>
    </att>
    <att name="PATRIC ID" type="list" cy:type="List" cy:elementType="String">
      <att name="PATRIC ID" value="None" type="string" cy:type="String"/>
    </att>
    <att name="PDB" type="list" cy:type="List" cy:elementType="String">
      <att name="PDB" value="None" type="string" cy:type="String"/>
    </att>
    <att name="PFAM" type="list" cy:type="List" cy:elementType="String">
      <att name="PFAM" value="PF04055" type="string" cy:type="String"/>
      <att name="PFAM" value="PF16199" type="string" cy:type="String"/>
    </att>
    <att name="Phylum" type="list" cy:type="List" cy:elementType="String">
      <att name="Phylum" value="Bacteroidetes" type="string" cy:type="String"/>
    </att>
    <att name="Query IDs" type="list" cy:type="List" cy:elementType="String">
      <att name="Query IDs" value="None" type="string" cy:type="String"/>
    </att>
    <att name="Rhea" type="list" cy:type="List" cy:elementType="String">
      <att name="Rhea" value="None" type="string" cy:type="String"/>
    </att>
    <att name="Sequence Length" type="list" cy:type="List" cy:elementType="Integer">
      <att name="Sequence Length" value="308" type="integer" cy:type="Integer"/>
    </att>
    <att name="Sequence Source" type="list" cy:type="List" cy:elementType="String">
      <att name="Sequence Source" value="FAMILY" type="string" cy:type="String"/>
    </att>
    <att name="Sequence Status" type="list" cy:type="List" cy:elementType="String">
      <att name="Sequence Status" value="complete" type="string" cy:type="String"/>
    </att>
    <att name="Species" type="list" cy:type="List" cy:elementType="String">
      <att name="Species" value="Bacteroidetes bacterium GWF2_40_14" type="string" cy:type="String"/>
      <att name="Species" value="Bacteroidales bacterium" type="string" cy:type="String"/>
      <att name="Species" value="Bacteroidales bacterium CF" type="string" cy:type="String"/>
    </att>
    <att name="STRING ID" type="list" cy:type="List" cy:elementType="String">
      <att name="STRING ID" value="1797347.A2X18_04400" type="string" cy:type="String"/>
      <att name="STRING ID" value="1400053.BRDCF_p331" type="string" cy:type="String"/>
    </att>
    <att name="Superkingdom" type="list" cy:type="List" cy:elementType="String">
      <att name="Superkingdom" value="Bacteria" type="string" cy:type="String"/>
    </att>
    <att name="SwissProt Description" type="list" cy:type="List" cy:elementType="String">
      <att name="SwissProt Description" value="NA" type="string" cy:type="String"/>
    </att>
    <att name="Taxonomy ID" type="list" cy:type="List" cy:elementType="String">
      <att name="Taxonomy ID" value="1797347" type="string" cy:type="String"/>
      <att name="Taxonomy ID" value="2030927" type="string" cy:type="String"/>
      <att name="Taxonomy ID" value="1400053" type="string" cy:type="String"/>
    </att>
    <att name="TIGRFAMs" type="list" cy:type="List" cy:elementType="String">
      <att name="TIGRFAMs" value="TIGR01212" type="string" cy:type="String"/>
    </att>
    <att name="UniProt Annotation Status" type="list" cy:type="List" cy:elementType="String">
      <att name="UniProt Annotation Status" value="TrEMBL" type="string" cy:type="String"/>
    </att>
    <att name="User IDs in Cluster" type="list" cy:type="List" cy:elementType="String">
      <att name="User IDs in Cluster" value="None" type="string" cy:type="String"/>
    </att>
    <att name="SSN Cluster Number" type="integer" cy:type="Integer"/>
    <graphics width="0.0" h="35.0" outline="#000000" w="35.0" x="475.8895263671875" fill="#FF9900" y="-1067.0220947265625" z="0.0" type="ELLIPSE">
      <att name="NODE_CUSTOMGRAPHICS_SIZE_6" value="35.0" type="string" cy:type="String"/>
      <att name="NODE_VISIBLE" value="true" type="string" cy:type="String"/>
      <att name="NODE_CUSTOMGRAPHICS_SIZE_3" value="35.0" type="string" cy:type="String"/>
      <att name="NODE_CUSTOMGRAPHICS_SIZE_9" value="35.0" type="string" cy:type="String"/>
      <att name="NODE_CUSTOMGRAPHICS_POSITION_9" value="C,C,c,0.00,0.00" type="string" cy:type="String"/>
      <att name="NODE_CUSTOMGRAPHICS_SIZE_1" value="35.0" type="string" cy:type="String"/>
      <att name="NODE_CUSTOMGRAPHICS_2" value="org.cytoscape.ding.customgraphics.NullCustomGraphics,0,[ Remove Graphics ]," type="string" cy:type="String"/>
      <att name="NODE_CUSTOMGRAPHICS_POSITION_8" value="C,C,c,0.00,0.00" type="string" cy:type="String"/>
      <att name="NODE_CUSTOMGRAPHICS_3" value="org.cytoscape.ding.customgraphics.NullCustomGraphics,0,[ Remove Graphics ]," type="string" cy:type="String"/>
      <att name="NODE_CUSTOMGRAPHICS_POSITION_3" value="C,C,c,0.00,0.00" type="string" cy:type="String"/>
      <att name="NODE_CUSTOMGRAPHICS_7" value="org.cytoscape.ding.customgraphics.NullCustomGraphics,0,[ Remove Graphics ]," type="string" cy:type="String"/>
      <att name="NODE_LABEL_FONT_FACE" value="SansSerif.plain,plain,14" type="string" cy:type="String"/>
      <att name="NODE_CUSTOMGRAPHICS_SIZE_8" value="35.0" type="string" cy:type="String"/>
      <att name="NODE_LABEL" value="" type="string" cy:type="String"/>
      <att name="NODE_CUSTOMGRAPHICS_8" value="org.cytoscape.ding.customgraphics.NullCustomGraphics,0,[ Remove Graphics ]," type="string" cy:type="String"/>
      <att name="NODE_DEPTH" value="0.0" type="string" cy:type="String"/>
      <att name="NODE_CUSTOMGRAPHICS_6" value="org.cytoscape.ding.customgraphics.NullCustomGraphics,0,[ Remove Graphics ]," type="string" cy:type="String"/>
      <att name="NODE_NESTED_NETWORK_IMAGE_VISIBLE" value="true" type="string" cy:type="String"/>
      <att name="NODE_SELECTED" value="false" type="string" cy:type="String"/>
      <att name="NODE_CUSTOMGRAPHICS_9" value="org.cytoscape.ding.customgraphics.NullCustomGraphics,0,[ Remove Graphics ]," type="string" cy:type="String"/>
      <att name="NODE_CUSTOMGRAPHICS_1" value="org.cytoscape.ding.customgraphics.NullCustomGraphics,0,[ Remove Graphics ]," type="string" cy:type="String"/>
      <att name="NODE_LABEL_WIDTH" value="200.0" type="string" cy:type="String"/>
      <att name="COMPOUND_NODE_PADDING" value="10.0" type="string" cy:type="String"/>
      <att name="NODE_CUSTOMGRAPHICS_POSITION_6" value="C,C,c,0.00,0.00" type="string" cy:type="String"/>
      <att name="NODE_CUSTOMGRAPHICS_4" value="org.cytoscape.ding.customgraphics.NullCustomGraphics,0,[ Remove Graphics ]," type="string" cy:type="String"/>
      <att name="NODE_LABEL_FONT_SIZE" value="14" type="string" cy:type="String"/>
      <att name="NODE_LABEL_TRANSPARENCY" value="0" type="string" cy:type="String"/>
      <att name="NODE_LABEL_POSITION" value="C,C,c,0.00,0.00" type="string" cy:type="String"/>
      <att name="NODE_CUSTOMGRAPHICS_SIZE_4" value="35.0" type="string" cy:type="String"/>
      <att name="NODE_CUSTOMGRAPHICS_SIZE_5" value="35.0" type="string" cy:type="String"/>
      <att name="NODE_CUSTOMGRAPHICS_POSITION_4" value="C,C,c,0.00,0.00" type="string" cy:type="String"/>
      <att name="NODE_BORDER_TRANSPARENCY" value="255" type="string" cy:type="String"/>
      <att name="NODE_CUSTOMGRAPHICS_5" value="org.cytoscape.ding.customgraphics.NullCustomGraphics,0,[ Remove Graphics ]," type="string" cy:type="String"/>
      <att name="NODE_LABEL_COLOR" value="#666666" type="string" cy:type="String"/>
      <att name="NODE_SELECTED_PAINT" value="#FFFF00" type="string" cy:type="String"/>
      <att name="NODE_CUSTOMGRAPHICS_POSITION_7" value="C,C,c,0.00,0.00" type="string" cy:type="String"/>
      <att name="NODE_CUSTOMGRAPHICS_SIZE_2" value="35.0" type="string" cy:type="String"/>
      <att name="NODE_TOOLTIP" value="" type="string" cy:type="String"/>
      <att name="NODE_BORDER_STROKE" value="SOLID" type="string" cy:type="String"/>
      <att name="NODE_CUSTOMGRAPHICS_POSITION_2" value="C,C,c,0.00,0.00" type="string" cy:type="String"/>
      <att name="NODE_CUSTOMGRAPHICS_SIZE_7" value="35.0" type="string" cy:type="String"/>
      <att name="NODE_CUSTOMGRAPHICS_POSITION_1" value="C,C,c,0.00,0.00" type="string" cy:type="String"/>
      <att name="COMPOUND_NODE_SHAPE" value="ROUND_RECTANGLE" type="string" cy:type="String"/>
      <att name="NODE_CUSTOMGRAPHICS_POSITION_5" value="C,C,c,0.00,0.00" type="string" cy:type="String"/>
      <att name="NODE_TRANSPARENCY" value="120" type="string" cy:type="String"/>
    </graphics>
  </node>
  <node id="31897" label="A0A1E3G3A4">
    <att name="shared name" value="A0A1E3G3A4" type="string" cy:type="String"/>
    <att name="name" value="A0A1E3G3A4" type="string" cy:type="String"/>
    <att name="selected" value="0" type="boolean" cy:type="Boolean"/>
    <att name="AlphaFold" type="list" cy:type="List" cy:elementType="String">
      <att name="AlphaFold" value="AF-A0A1E3G3A4-F1" type="string" cy:type="String"/>
      <att name="AlphaFold" value="AF-A0A7C4VT35-F1" type="string" cy:type="String"/>
      <att name="AlphaFold" value="AF-A0A7C4VWP5-F1" type="string" cy:type="String"/>
    </att>
    <att name="BRENDA ID" type="list" cy:type="List" cy:elementType="String">
      <att name="BRENDA ID" value="None" type="string" cy:type="String"/>
    </att>
    <att name="Cazy Name" type="list" cy:type="List" cy:elementType="String">
      <att name="Cazy Name" value="None" type="string" cy:type="String"/>
    </att>
    <att name="Class" type="list" cy:type="List" cy:elementType="String">
      <att name="Class" value="Thermotogae" type="string" cy:type="String"/>
    </att>
    <att name="Description" type="list" cy:type="List" cy:elementType="String">
      <att name="Description" value="Radical SAM protein" type="string" cy:type="String"/>
      <att name="Description" value="TIGR01212 family radical SAM protein" type="string" cy:type="String"/>
    </att>
    <att name="EC" type="list" cy:type="List" cy:elementType="String">
      <att name="EC" value="None" type="string" cy:type="String"/>
    </att>
    <att name="Family" type="list" cy:type="List" cy:elementType="String">
      <att name="Family" value="Fervidobacteriaceae" type="string" cy:type="String"/>
    </att>
    <att name="Gene Name" type="list" cy:type="List" cy:elementType="String">
      <att name="Gene Name" value="A4H02_03910" type="string" cy:type="String"/>
      <att name="Gene Name" value="ENT77_01395" type="string" cy:type="String"/>
      <att name="Gene Name" value="ENT78_03000" type="string" cy:type="String"/>
    </att>
    <att name="Genus" type="list" cy:type="List" cy:elementType="String">
      <att name="Genus" value="Fervidobacterium" type="string" cy:type="String"/>
    </att>
    <att name="GO Term" type="list" cy:type="List" cy:elementType="String">
      <att name="GO Term" value="0051539 4 iron  4 sulfur cluster binding" type="string" cy:type="String"/>
      <att name="GO Term" value="0003824 catalytic activity" type="string" cy:type="String"/>
      <att name="GO Term" value="0046872 metal ion binding" type="string" cy:type="String"/>
    </att>
    <att name="HMP Body Site" type="list" cy:type="List" cy:elementType="String">
      <att name="HMP Body Site" value="None" type="string" cy:type="String"/>
    </att>
    <att name="HMP Oxygen" type="list" cy:type="List" cy:elementType="String">
      <att name="HMP Oxygen" value="None" type="string" cy:type="String"/>
    </att>
    <att name="InterPro (Domain)" type="list" cy:type="List" cy:elementType="String">
      <att name="InterPro (Domain)" value="IPR006638" type="string" cy:type="String"/>
      <att name="InterPro (Domain)" value="IPR007197" type="string" cy:type="String"/>
      <att name="InterPro (Domain)" value="IPR032432" type="string" cy:type="String"/>
    </att>
    <att name="InterPro (Family)" type="list" cy:type="List" cy:elementType="String">
      <att name="InterPro (Family)" value="IPR005911" type="string" cy:type="String"/>
      <att name="InterPro (Family)" value="IPR039661" type="string" cy:type="String"/>
    </att>
    <att name="InterPro (Homologous Superfamily)" type="list" cy:type="List" cy:elementType="String">
      <att name="InterPro (Homologous Superfamily)" value="IPR023404" type="string" cy:type="String"/>
    </att>
    <att name="InterPro (Other)" type="list" cy:type="List" cy:elementType="String">
      <att name="InterPro (Other)" value="None" type="string" cy:type="String"/>
    </att>
    <att name="KEGG ID" type="list" cy:type="List" cy:elementType="String">
      <att name="KEGG ID" value="None" type="string" cy:type="String"/>
    </att>
    <att name="Kingdom" type="list" cy:type="List" cy:elementType="String">
      <att name="Kingdom" value="NA-Bacteria" type="string" cy:type="String"/>
    </att>
    <att name="List of IDs in Rep Node" type="list" cy:type="List" cy:elementType="String">
      <att name="List of IDs in Rep Node" value="A0A1E3G3A4" type="string" cy:type="String"/>
      <att name="List of IDs in Rep Node" value="A0A7C4VT35" type="string" cy:type="String"/>
      <att name="List of IDs in Rep Node" value="A0A7C4VWP5" type="string" cy:type="String"/>
      <att name="List of IDs in Rep Node" value="A0A7V4KC60" type="string" cy:type="String"/>
    </att>
    <att name="MnmC" type="list" cy:type="List" cy:elementType="String">
      <att name="MnmC" value="#N/A" type="string" cy:type="String"/>
    </att>
    <att name="MnmC Fusion" type="list" cy:type="List" cy:elementType="String">
      <att name="MnmC Fusion" value="#N/A" type="string" cy:type="String"/>
    </att>
    <att name="NCBI IDs" type="list" cy:type="List" cy:elementType="String">
      <att name="NCBI IDs" value="GI:1062531233" type="string" cy:type="String"/>
      <att name="NCBI IDs" value="GI:1061806279" type="string" cy:type="String"/>
      <att name="NCBI IDs" value="EMBL-CDS:ODN30689.1" type="string" cy:type="String"/>
      <att name="NCBI IDs" value="REFSEQ:WP_069292866.1" type="string" cy:type="String"/>
      <att name="NCBI IDs" value="EMBL-CDS:HGU39847.1" type="string" cy:type="String"/>
      <att name="NCBI IDs" value="EMBL-CDS:HGQ76567.1" type="string" cy:type="String"/>
      <att name="NCBI IDs" value="EMBL-CDS:HGU42784.1" type="string" cy:type="String"/>
      <att name="NCBI IDs" value="EMBL-CDS:HGU52481.1" type="string" cy:type="String"/>
    </att>
    <att name="Number of IDs in Rep Node" value="4" type="integer" cy:type="Integer"/>
    <att name="Order" type="list" cy:type="List" cy:elementType="String">
      <att name="Order" value="Thermotogales" type="string" cy:type="String"/>
    </att>
    <att name="Organism" type="list" cy:type="List" cy:elementType="String">
      <att name="Organism" value="Fervidobacterium thailandense." type="string" cy:type="String"/>
      <att name="Organism" value="Fervidobacterium pennivorans." type="string" cy:type="String"/>
    </att>
    <att name="P01 gDNA" type="list" cy:type="List" cy:elementType="String">
      <att name="P01 gDNA" value="False" type="string" cy:type="String"/>
    </att>
    <att name="PATRIC ID" type="list" cy:type="List" cy:elementType="String">
      <att name="PATRIC ID" value="None" type="string" cy:type="String"/>
    </att>
    <att name="PDB" type="list" cy:type="List" cy:elementType="String">
      <att name="PDB" value="None" type="string" cy:type="String"/>
    </att>
    <att name="PFAM" type="list" cy:type="List" cy:elementType="String">
      <att name="PFAM" value="PF04055" type="string" cy:type="String"/>
      <att name="PFAM" value="PF16199" type="string" cy:type="String"/>
    </att>
    <att name="Phylum" type="list" cy:type="List" cy:elementType="String">
      <att name="Phylum" value="Thermotogae" type="string" cy:type="String"/>
    </att>
    <att name="Query IDs" type="list" cy:type="List" cy:elementType="String">
      <att name="Query IDs" value="None" type="string" cy:type="String"/>
    </att>
    <att name="Rhea" type="list" cy:type="List" cy:elementType="String">
      <att name="Rhea" value="None" type="string" cy:type="String"/>
    </att>
    <att name="Sequence Length" type="list" cy:type="List" cy:elementType="Integer">
      <att name="Sequence Length" value="308" type="integer" cy:type="Integer"/>
    </att>
    <att name="Sequence Source" type="list" cy:type="List" cy:elementType="String">
      <att name="Sequence Source" value="FAMILY" type="string" cy:type="String"/>
    </att>
    <att name="Sequence Status" type="list" cy:type="List" cy:elementType="String">
      <att name="Sequence Status" value="complete" type="string" cy:type="String"/>
    </att>
    <att name="Species" type="list" cy:type="List" cy:elementType="String">
      <att name="Species" value="Fervidobacterium thailandense" type="string" cy:type="String"/>
      <att name="Species" value="Fervidobacterium pennivorans" type="string" cy:type="String"/>
    </att>
    <att name="STRING ID" type="list" cy:type="List" cy:elementType="String">
      <att name="STRING ID" value="1008305.A4H02_03910" type="string" cy:type="String"/>
    </att>
    <att name="Superkingdom" type="list" cy:type="List" cy:elementType="String">
      <att name="Superkingdom" value="Bacteria" type="string" cy:type="String"/>
    </att>
    <att name="SwissProt Description" type="list" cy:type="List" cy:elementType="String">
      <att name="SwissProt Description" value="NA" type="string" cy:type="String"/>
    </att>
    <att name="Taxonomy ID" type="list" cy:type="List" cy:elementType="String">
      <att name="Taxonomy ID" value="1008305" type="string" cy:type="String"/>
      <att name="Taxonomy ID" value="93466" type="string" cy:type="String"/>
    </att>
    <att name="TIGRFAMs" type="list" cy:type="List" cy:elementType="String">
      <att name="TIGRFAMs" value="TIGR01212" type="string" cy:type="String"/>
    </att>
    <att name="UniProt Annotation Status" type="list" cy:type="List" cy:elementType="String">
      <att name="UniProt Annotation Status" value="TrEMBL" type="string" cy:type="String"/>
    </att>
    <att name="User IDs in Cluster" type="list" cy:type="List" cy:elementType="String">
      <att name="User IDs in Cluster" value="None" type="string" cy:type="String"/>
    </att>
    <att name="SSN Cluster Number" type="integer" cy:type="Integer"/>
    <graphics width="0.0" h="35.0" outline="#000000" w="35.0" x="1350.49169921875" fill="#CC0000" y="-2104.214111328125" z="0.0" type="ELLIPSE">
      <att name="NODE_CUSTOMGRAPHICS_SIZE_6" value="35.0" type="string" cy:type="String"/>
      <att name="NODE_VISIBLE" value="true" type="string" cy:type="String"/>
      <att name="NODE_CUSTOMGRAPHICS_SIZE_3" value="35.0" type="string" cy:type="String"/>
      <att name="NODE_CUSTOMGRAPHICS_SIZE_9" value="35.0" type="string" cy:type="String"/>
      <att name="NODE_CUSTOMGRAPHICS_POSITION_9" value="C,C,c,0.00,0.00" type="string" cy:type="String"/>
      <att name="NODE_CUSTOMGRAPHICS_SIZE_1" value="35.0" type="string" cy:type="String"/>
      <att name="NODE_CUSTOMGRAPHICS_2" value="org.cytoscape.ding.customgraphics.NullCustomGraphics,0,[ Remove Graphics ]," type="string" cy:type="String"/>
      <att name="NODE_CUSTOMGRAPHICS_POSITION_8" value="C,C,c,0.00,0.00" type="string" cy:type="String"/>
      <att name="NODE_CUSTOMGRAPHICS_3" value="org.cytoscape.ding.customgraphics.NullCustomGraphics,0,[ Remove Graphics ]," type="string" cy:type="String"/>
      <att name="NODE_CUSTOMGRAPHICS_POSITION_3" value="C,C,c,0.00,0.00" type="string" cy:type="String"/>
      <att name="NODE_CUSTOMGRAPHICS_7" value="org.cytoscape.ding.customgraphics.NullCustomGraphics,0,[ Remove Graphics ]," type="string" cy:type="String"/>
      <att name="NODE_LABEL_FONT_FACE" value="SansSerif.plain,plain,14" type="string" cy:type="String"/>
      <att name="NODE_CUSTOMGRAPHICS_SIZE_8" value="35.0" type="string" cy:type="String"/>
      <att name="NODE_LABEL" value="" type="string" cy:type="String"/>
      <att name="NODE_CUSTOMGRAPHICS_8" value="org.cytoscape.ding.customgraphics.NullCustomGraphics,0,[ Remove Graphics ]," type="string" cy:type="String"/>
      <att name="NODE_DEPTH" value="0.0" type="string" cy:type="String"/>
      <att name="NODE_CUSTOMGRAPHICS_6" value="org.cytoscape.ding.customgraphics.NullCustomGraphics,0,[ Remove Graphics ]," type="string" cy:type="String"/>
      <att name="NODE_NESTED_NETWORK_IMAGE_VISIBLE" value="true" type="string" cy:type="String"/>
      <att name="NODE_SELECTED" value="false" type="string" cy:type="String"/>
      <att name="NODE_CUSTOMGRAPHICS_9" value="org.cytoscape.ding.customgraphics.NullCustomGraphics,0,[ Remove Graphics ]," type="string" cy:type="String"/>
      <att name="NODE_CUSTOMGRAPHICS_1" value="org.cytoscape.ding.customgraphics.NullCustomGraphics,0,[ Remove Graphics ]," type="string" cy:type="String"/>
      <att name="NODE_LABEL_WIDTH" value="200.0" type="string" cy:type="String"/>
      <att name="COMPOUND_NODE_PADDING" value="10.0" type="string" cy:type="String"/>
      <att name="NODE_CUSTOMGRAPHICS_POSITION_6" value="C,C,c,0.00,0.00" type="string" cy:type="String"/>
      <att name="NODE_CUSTOMGRAPHICS_4" value="org.cytoscape.ding.customgraphics.NullCustomGraphics,0,[ Remove Graphics ]," type="string" cy:type="String"/>
      <att name="NODE_LABEL_FONT_SIZE" value="14" type="string" cy:type="String"/>
      <att name="NODE_LABEL_TRANSPARENCY" value="0" type="string" cy:type="String"/>
      <att name="NODE_LABEL_POSITION" value="C,C,c,0.00,0.00" type="string" cy:type="String"/>
      <att name="NODE_CUSTOMGRAPHICS_SIZE_4" value="35.0" type="string" cy:type="String"/>
      <att name="NODE_CUSTOMGRAPHICS_SIZE_5" value="35.0" type="string" cy:type="String"/>
      <att name="NODE_CUSTOMGRAPHICS_POSITION_4" value="C,C,c,0.00,0.00" type="string" cy:type="String"/>
      <att name="NODE_BORDER_TRANSPARENCY" value="255" type="string" cy:type="String"/>
      <att name="NODE_CUSTOMGRAPHICS_5" value="org.cytoscape.ding.customgraphics.NullCustomGraphics,0,[ Remove Graphics ]," type="string" cy:type="String"/>
      <att name="NODE_LABEL_COLOR" value="#666666" type="string" cy:type="String"/>
      <att name="NODE_SELECTED_PAINT" value="#FFFF00" type="string" cy:type="String"/>
      <att name="NODE_CUSTOMGRAPHICS_POSITION_7" value="C,C,c,0.00,0.00" type="string" cy:type="String"/>
      <att name="NODE_CUSTOMGRAPHICS_SIZE_2" value="35.0" type="string" cy:type="String"/>
      <att name="NODE_TOOLTIP" value="" type="string" cy:type="String"/>
      <att name="NODE_BORDER_STROKE" value="SOLID" type="string" cy:type="String"/>
      <att name="NODE_CUSTOMGRAPHICS_POSITION_2" value="C,C,c,0.00,0.00" type="string" cy:type="String"/>
      <att name="NODE_CUSTOMGRAPHICS_SIZE_7" value="35.0" type="string" cy:type="String"/>
      <att name="NODE_CUSTOMGRAPHICS_POSITION_1" value="C,C,c,0.00,0.00" type="string" cy:type="String"/>
      <att name="COMPOUND_NODE_SHAPE" value="ROUND_RECTANGLE" type="string" cy:type="String"/>
      <att name="NODE_CUSTOMGRAPHICS_POSITION_5" value="C,C,c,0.00,0.00" type="string" cy:type="String"/>
      <att name="NODE_TRANSPARENCY" value="120" type="string" cy:type="String"/>
    </graphics>
  </node>
  <node id="31896" label="A0A1D7YUD2">
    <att name="shared name" value="A0A1D7YUD2" type="string" cy:type="String"/>
    <att name="name" value="A0A1D7YUD2" type="string" cy:type="String"/>
    <att name="selected" value="0" type="boolean" cy:type="Boolean"/>
    <att name="AlphaFold" type="list" cy:type="List" cy:elementType="String">
      <att name="AlphaFold" value="AF-A0A1D7YUD2-F1" type="string" cy:type="String"/>
      <att name="AlphaFold" value="AF-A0A1Q6TXS5-F1" type="string" cy:type="String"/>
      <att name="AlphaFold" value="AF-A0A1Q6V1A0-F1" type="string" cy:type="String"/>
      <att name="AlphaFold" value="AF-A0A292SJV7-F1" type="string" cy:type="String"/>
      <att name="AlphaFold" value="AF-R5DV83-F1" type="string" cy:type="String"/>
      <att name="AlphaFold" value="AF-R5KMG4-F1" type="string" cy:type="String"/>
      <att name="AlphaFold" value="AF-R7HW73-F1" type="string" cy:type="String"/>
      <att name="AlphaFold" value="AF-R7J585-F1" type="string" cy:type="String"/>
      <att name="AlphaFold" value="AF-R7LLJ4-F1" type="string" cy:type="String"/>
    </att>
    <att name="BRENDA ID" type="list" cy:type="List" cy:elementType="String">
      <att name="BRENDA ID" value="None" type="string" cy:type="String"/>
    </att>
    <att name="Cazy Name" type="list" cy:type="List" cy:elementType="String">
      <att name="Cazy Name" value="None" type="string" cy:type="String"/>
    </att>
    <att name="Class" type="list" cy:type="List" cy:elementType="String">
      <att name="Class" value="unclassified Candidatus M" type="string" cy:type="String"/>
      <att name="Class" value="NA" type="string" cy:type="String"/>
      <att name="Class" value="Clostridia" type="string" cy:type="String"/>
      <att name="Class" value="Fusobacteriia" type="string" cy:type="String"/>
    </att>
    <att name="Description" type="list" cy:type="List" cy:elementType="String">
      <att name="Description" value="TIGR01212 family radical SAM protein" type="string" cy:type="String"/>
      <att name="Description" value="Radical SAM core domain-containing protein" type="string" cy:type="String"/>
    </att>
    <att name="EC" type="list" cy:type="List" cy:elementType="String">
      <att name="EC" value="None" type="string" cy:type="String"/>
    </att>
    <att name="Family" type="list" cy:type="List" cy:elementType="String">
      <att name="Family" value="NA" type="string" cy:type="String"/>
      <att name="Family" value="Clostridiaceae" type="string" cy:type="String"/>
      <att name="Family" value="Fusobacteriaceae" type="string" cy:type="String"/>
    </att>
    <att name="Gene Name" type="list" cy:type="List" cy:elementType="String">
      <att name="Gene Name" value="BHV42_07835" type="string" cy:type="String"/>
      <att name="Gene Name" value="BHW55_10480" type="string" cy:type="String"/>
      <att name="Gene Name" value="BHW64_02980" type="string" cy:type="String"/>
      <att name="Gene Name" value="CPT81_05610" type="string" cy:type="String"/>
      <att name="Gene Name" value="BN763_01475" type="string" cy:type="String"/>
      <att name="Gene Name" value="BN819_00414" type="string" cy:type="String"/>
      <att name="Gene Name" value="BN776_00186" type="string" cy:type="String"/>
      <att name="Gene Name" value="BN657_01368" type="string" cy:type="String"/>
      <att name="Gene Name" value="BN768_01101" type="string" cy:type="String"/>
    </att>
    <att name="Genus" type="list" cy:type="List" cy:elementType="String">
      <att name="Genus" value="NA" type="string" cy:type="String"/>
      <att name="Genus" value="Clostridium" type="string" cy:type="String"/>
      <att name="Genus" value="Fusobacterium" type="string" cy:type="String"/>
    </att>
    <att name="GO Term" type="list" cy:type="List" cy:elementType="String">
      <att name="GO Term" value="0051539 4 iron  4 sulfur cluster binding" type="string" cy:type="String"/>
      <att name="GO Term" value="0003824 catalytic activity" type="string" cy:type="String"/>
      <att name="GO Term" value="0046872 metal ion binding" type="string" cy:type="String"/>
    </att>
    <att name="HMP Body Site" type="list" cy:type="List" cy:elementType="String">
      <att name="HMP Body Site" value="None" type="string" cy:type="String"/>
    </att>
    <att name="HMP Oxygen" type="list" cy:type="List" cy:elementType="String">
      <att name="HMP Oxygen" value="None" type="string" cy:type="String"/>
    </att>
    <att name="InterPro (Domain)" type="list" cy:type="List" cy:elementType="String">
      <att name="InterPro (Domain)" value="IPR006638" type="string" cy:type="String"/>
      <att name="InterPro (Domain)" value="IPR007197" type="string" cy:type="String"/>
      <att name="InterPro (Domain)" value="IPR032432" type="string" cy:type="String"/>
    </att>
    <att name="InterPro (Family)" type="list" cy:type="List" cy:elementType="String">
      <att name="InterPro (Family)" value="IPR005911" type="string" cy:type="String"/>
      <att name="InterPro (Family)" value="IPR039661" type="string" cy:type="String"/>
    </att>
    <att name="InterPro (Homologous Superfamily)" type="list" cy:type="List" cy:elementType="String">
      <att name="InterPro (Homologous Superfamily)" value="IPR023404" type="string" cy:type="String"/>
    </att>
    <att name="InterPro (Other)" type="list" cy:type="List" cy:elementType="String">
      <att name="InterPro (Other)" value="None" type="string" cy:type="String"/>
    </att>
    <att name="KEGG ID" type="list" cy:type="List" cy:elementType="String">
      <att name="KEGG ID" value="mbf:BHV42_07835" type="string" cy:type="String"/>
    </att>
    <att name="Kingdom" type="list" cy:type="List" cy:elementType="String">
      <att name="Kingdom" value="Terrabacteria group" type="string" cy:type="String"/>
      <att name="Kingdom" value="NA-Bacteria" type="string" cy:type="String"/>
    </att>
    <att name="List of IDs in Rep Node" type="list" cy:type="List" cy:elementType="String">
      <att name="List of IDs in Rep Node" value="A0A1D7YUD2" type="string" cy:type="String"/>
      <att name="List of IDs in Rep Node" value="A0A1Q6TXS5" type="string" cy:type="String"/>
      <att name="List of IDs in Rep Node" value="A0A1Q6V1A0" type="string" cy:type="String"/>
      <att name="List of IDs in Rep Node" value="A0A292SJV7" type="string" cy:type="String"/>
      <att name="List of IDs in Rep Node" value="R5DV83" type="string" cy:type="String"/>
      <att name="List of IDs in Rep Node" value="R5KMG4" type="string" cy:type="String"/>
      <att name="List of IDs in Rep Node" value="R7HW73" type="string" cy:type="String"/>
      <att name="List of IDs in Rep Node" value="R7J585" type="string" cy:type="String"/>
      <att name="List of IDs in Rep Node" value="R7LLJ4" type="string" cy:type="String"/>
    </att>
    <att name="MnmC" type="list" cy:type="List" cy:elementType="String">
      <att name="MnmC" value="#N/A" type="string" cy:type="String"/>
      <att name="MnmC" value="1" type="string" cy:type="String"/>
    </att>
    <att name="MnmC Fusion" type="list" cy:type="List" cy:elementType="String">
      <att name="MnmC Fusion" value="#N/A" type="string" cy:type="String"/>
      <att name="MnmC Fusion" value="MnmC2+? (probable extension)" type="string" cy:type="String"/>
    </att>
    <att name="NCBI IDs" type="list" cy:type="List" cy:elementType="String">
      <att name="NCBI IDs" value="GI:1079476478" type="string" cy:type="String"/>
      <att name="NCBI IDs" value="EMBL-CDS:AOR39130.1" type="string" cy:type="String"/>
      <att name="NCBI IDs" value="GI:1125114667" type="string" cy:type="String"/>
      <att name="NCBI IDs" value="EMBL-CDS:OLA76215.1" type="string" cy:type="String"/>
      <att name="NCBI IDs" value="GI:1125134424" type="string" cy:type="String"/>
      <att name="NCBI IDs" value="EMBL-CDS:OLA94595.1" type="string" cy:type="String"/>
      <att name="NCBI IDs" value="EMBL-CDS:DAB21131.1" type="string" cy:type="String"/>
      <att name="NCBI IDs" value="EMBL-CDS:CCX80582.1" type="string" cy:type="String"/>
      <att name="NCBI IDs" value="EMBL-CDS:CCY62296.1" type="string" cy:type="String"/>
      <att name="NCBI IDs" value="EMBL-CDS:CDE42482.1" type="string" cy:type="String"/>
      <att name="NCBI IDs" value="EMBL-CDS:CDE59010.1" type="string" cy:type="String"/>
      <att name="NCBI IDs" value="EMBL-CDS:CDE88966.1" type="string" cy:type="String"/>
    </att>
    <att name="Number of IDs in Rep Node" value="9" type="integer" cy:type="Integer"/>
    <att name="Order" type="list" cy:type="List" cy:elementType="String">
      <att name="Order" value="NA" type="string" cy:type="String"/>
      <att name="Order" value="Candidatus Gastranaerophilales" type="string" cy:type="String"/>
      <att name="Order" value="Eubacteriales" type="string" cy:type="String"/>
      <att name="Order" value="Fusobacteriales" type="string" cy:type="String"/>
    </att>
    <att name="Organism" type="list" cy:type="List" cy:elementType="String">
      <att name="Organism" value="Candidatus Melainabacteria bacterium MEL.A1." type="string" cy:type="String"/>
      <att name="Organism" value="Candidatus Melainabacteria bacterium 35_41." type="string" cy:type="String"/>
      <att name="Organism" value="Candidatus Melainabacteria bacterium LEY3_CP_29_8." type="string" cy:type="String"/>
      <att name="Organism" value="Candidatus Gastranaerophilales bacterium HUM_20." type="string" cy:type="String"/>
      <att name="Organism" value="Clostridium sp. CAG:715." type="string" cy:type="String"/>
      <att name="Organism" value="Clostridium sp. CAG:967." type="string" cy:type="String"/>
      <att name="Organism" value="Clostridium sp. CAG:768." type="string" cy:type="String"/>
      <att name="Organism" value="Fusobacterium sp. CAG:439." type="string" cy:type="String"/>
      <att name="Organism" value="Clostridium sp. CAG:729." type="string" cy:type="String"/>
    </att>
    <att name="P01 gDNA" type="list" cy:type="List" cy:elementType="String">
      <att name="P01 gDNA" value="False" type="string" cy:type="String"/>
    </att>
    <att name="PATRIC ID" type="list" cy:type="List" cy:elementType="String">
      <att name="PATRIC ID" value="None" type="string" cy:type="String"/>
    </att>
    <att name="PDB" type="list" cy:type="List" cy:elementType="String">
      <att name="PDB" value="None" type="string" cy:type="String"/>
    </att>
    <att name="PFAM" type="list" cy:type="List" cy:elementType="String">
      <att name="PFAM" value="PF04055" type="string" cy:type="String"/>
      <att name="PFAM" value="PF16199" type="string" cy:type="String"/>
    </att>
    <att name="Phylum" type="list" cy:type="List" cy:elementType="String">
      <att name="Phylum" value="Candidatus Melainabacteria" type="string" cy:type="String"/>
      <att name="Phylum" value="Firmicutes" type="string" cy:type="String"/>
      <att name="Phylum" value="Fusobacteria" type="string" cy:type="String"/>
    </att>
    <att name="Query IDs" type="list" cy:type="List" cy:elementType="String">
      <att name="Query IDs" value="A0A1D7YUD2" type="string" cy:type="String"/>
    </att>
    <att name="Rhea" type="list" cy:type="List" cy:elementType="String">
      <att name="Rhea" value="None" type="string" cy:type="String"/>
    </att>
    <att name="Sequence Length" type="list" cy:type="List" cy:elementType="Integer">
      <att name="Sequence Length" value="308" type="integer" cy:type="Integer"/>
    </att>
    <att name="Sequence Source" type="list" cy:type="List" cy:elementType="String">
      <att name="Sequence Source" value="FAMILY+USER" type="string" cy:type="String"/>
      <att name="Sequence Source" value="FAMILY" type="string" cy:type="String"/>
    </att>
    <att name="Sequence Status" type="list" cy:type="List" cy:elementType="String">
      <att name="Sequence Status" value="complete" type="string" cy:type="String"/>
    </att>
    <att name="Species" type="list" cy:type="List" cy:elementType="String">
      <att name="Species" value="Candidatus Melainabacteria bacterium MEL.A1" type="string" cy:type="String"/>
      <att name="Species" value="Candidatus Melainabacteria bacterium 35_41" type="string" cy:type="String"/>
      <att name="Species" value="Candidatus Melainabacteria bacterium LEY3_CP_29_8" type="string" cy:type="String"/>
      <att name="Species" value="Candidatus Gastranaerophilales bacterium HUM_20" type="string" cy:type="String"/>
      <att name="Species" value="Clostridium sp. CAG:715" type="string" cy:type="String"/>
      <att name="Species" value="Clostridium sp. CAG:967" type="string" cy:type="String"/>
      <att name="Species" value="Clostridium sp. CAG:768" type="string" cy:type="String"/>
      <att name="Species" value="Fusobacterium sp. CAG:439" type="string" cy:type="String"/>
      <att name="Species" value="Clostridium sp. CAG:729" type="string" cy:type="String"/>
    </att>
    <att name="STRING ID" type="list" cy:type="List" cy:elementType="String">
      <att name="STRING ID" value="1899017.BHV42_07835" type="string" cy:type="String"/>
      <att name="STRING ID" value="1897008.BHW55_10480" type="string" cy:type="String"/>
      <att name="STRING ID" value="1262849.BN819_00414" type="string" cy:type="String"/>
      <att name="STRING ID" value="1262838.BN776_00186" type="string" cy:type="String"/>
      <att name="STRING ID" value="1262899.BN657_01368" type="string" cy:type="String"/>
    </att>
    <att name="Superkingdom" type="list" cy:type="List" cy:elementType="String">
      <att name="Superkingdom" value="Bacteria" type="string" cy:type="String"/>
    </att>
    <att name="SwissProt Description" type="list" cy:type="List" cy:elementType="String">
      <att name="SwissProt Description" value="NA" type="string" cy:type="String"/>
    </att>
    <att name="Taxonomy ID" type="list" cy:type="List" cy:elementType="String">
      <att name="Taxonomy ID" value="1899017" type="string" cy:type="String"/>
      <att name="Taxonomy ID" value="1897008" type="string" cy:type="String"/>
      <att name="Taxonomy ID" value="1913460" type="string" cy:type="String"/>
      <att name="Taxonomy ID" value="1916232" type="string" cy:type="String"/>
      <att name="Taxonomy ID" value="1262834" type="string" cy:type="String"/>
      <att name="Taxonomy ID" value="1262849" type="string" cy:type="String"/>
      <att name="Taxonomy ID" value="1262838" type="string" cy:type="String"/>
      <att name="Taxonomy ID" value="1262899" type="string" cy:type="String"/>
      <att name="Taxonomy ID" value="1262835" type="string" cy:type="String"/>
    </att>
    <att name="TIGRFAMs" type="list" cy:type="List" cy:elementType="String">
      <att name="TIGRFAMs" value="TIGR01212" type="string" cy:type="String"/>
    </att>
    <att name="UniProt Annotation Status" type="list" cy:type="List" cy:elementType="String">
      <att name="UniProt Annotation Status" value="TrEMBL" type="string" cy:type="String"/>
    </att>
    <att name="User IDs in Cluster" type="list" cy:type="List" cy:elementType="String">
      <att name="User IDs in Cluster" value="A0A1D7YUD2" type="string" cy:type="String"/>
    </att>
    <att name="SSN Cluster Number" type="integer" cy:type="Integer"/>
    <graphics width="4.0" h="35.0" outline="#000000" w="35.0" x="-1650.260009765625" fill="#FF9900" y="775.0389404296875" z="0.0" type="ELLIPSE">
      <att name="NODE_CUSTOMGRAPHICS_SIZE_6" value="35.0" type="string" cy:type="String"/>
      <att name="NODE_VISIBLE" value="true" type="string" cy:type="String"/>
      <att name="NODE_CUSTOMGRAPHICS_SIZE_3" value="35.0" type="string" cy:type="String"/>
      <att name="NODE_CUSTOMGRAPHICS_SIZE_9" value="35.0" type="string" cy:type="String"/>
      <att name="NODE_CUSTOMGRAPHICS_POSITION_9" value="C,C,c,0.00,0.00" type="string" cy:type="String"/>
      <att name="NODE_CUSTOMGRAPHICS_SIZE_1" value="35.0" type="string" cy:type="String"/>
      <att name="NODE_CUSTOMGRAPHICS_2" value="org.cytoscape.ding.customgraphics.NullCustomGraphics,0,[ Remove Graphics ]," type="string" cy:type="String"/>
      <att name="NODE_CUSTOMGRAPHICS_POSITION_8" value="C,C,c,0.00,0.00" type="string" cy:type="String"/>
      <att name="NODE_CUSTOMGRAPHICS_3" value="org.cytoscape.ding.customgraphics.NullCustomGraphics,0,[ Remove Graphics ]," type="string" cy:type="String"/>
      <att name="NODE_CUSTOMGRAPHICS_POSITION_3" value="C,C,c,0.00,0.00" type="string" cy:type="String"/>
      <att name="NODE_CUSTOMGRAPHICS_7" value="org.cytoscape.ding.customgraphics.NullCustomGraphics,0,[ Remove Graphics ]," type="string" cy:type="String"/>
      <att name="NODE_LABEL_FONT_FACE" value="SansSerif.plain,plain,14" type="string" cy:type="String"/>
      <att name="NODE_CUSTOMGRAPHICS_SIZE_8" value="35.0" type="string" cy:type="String"/>
      <att name="NODE_LABEL" value="" type="string" cy:type="String"/>
      <att name="NODE_CUSTOMGRAPHICS_8" value="org.cytoscape.ding.customgraphics.NullCustomGraphics,0,[ Remove Graphics ]," type="string" cy:type="String"/>
      <att name="NODE_DEPTH" value="0.0" type="string" cy:type="String"/>
      <att name="NODE_CUSTOMGRAPHICS_6" value="org.cytoscape.ding.customgraphics.NullCustomGraphics,0,[ Remove Graphics ]," type="string" cy:type="String"/>
      <att name="NODE_NESTED_NETWORK_IMAGE_VISIBLE" value="true" type="string" cy:type="String"/>
      <att name="NODE_SELECTED" value="false" type="string" cy:type="String"/>
      <att name="NODE_CUSTOMGRAPHICS_9" value="org.cytoscape.ding.customgraphics.NullCustomGraphics,0,[ Remove Graphics ]," type="string" cy:type="String"/>
      <att name="NODE_CUSTOMGRAPHICS_1" value="org.cytoscape.ding.customgraphics.NullCustomGraphics,0,[ Remove Graphics ]," type="string" cy:type="String"/>
      <att name="NODE_LABEL_WIDTH" value="200.0" type="string" cy:type="String"/>
      <att name="COMPOUND_NODE_PADDING" value="10.0" type="string" cy:type="String"/>
      <att name="NODE_CUSTOMGRAPHICS_POSITION_6" value="C,C,c,0.00,0.00" type="string" cy:type="String"/>
      <att name="NODE_CUSTOMGRAPHICS_4" value="org.cytoscape.ding.customgraphics.NullCustomGraphics,0,[ Remove Graphics ]," type="string" cy:type="String"/>
      <att name="NODE_LABEL_FONT_SIZE" value="14" type="string" cy:type="String"/>
      <att name="NODE_LABEL_TRANSPARENCY" value="0" type="string" cy:type="String"/>
      <att name="NODE_LABEL_POSITION" value="C,C,c,0.00,0.00" type="string" cy:type="String"/>
      <att name="NODE_CUSTOMGRAPHICS_SIZE_4" value="35.0" type="string" cy:type="String"/>
      <att name="NODE_CUSTOMGRAPHICS_SIZE_5" value="35.0" type="string" cy:type="String"/>
      <att name="NODE_CUSTOMGRAPHICS_POSITION_4" value="C,C,c,0.00,0.00" type="string" cy:type="String"/>
      <att name="NODE_BORDER_TRANSPARENCY" value="255" type="string" cy:type="String"/>
      <att name="NODE_CUSTOMGRAPHICS_5" value="org.cytoscape.ding.customgraphics.NullCustomGraphics,0,[ Remove Graphics ]," type="string" cy:type="String"/>
      <att name="NODE_LABEL_COLOR" value="#666666" type="string" cy:type="String"/>
      <att name="NODE_SELECTED_PAINT" value="#FFFF00" type="string" cy:type="String"/>
      <att name="NODE_CUSTOMGRAPHICS_POSITION_7" value="C,C,c,0.00,0.00" type="string" cy:type="String"/>
      <att name="NODE_CUSTOMGRAPHICS_SIZE_2" value="35.0" type="string" cy:type="String"/>
      <att name="NODE_TOOLTIP" value="" type="string" cy:type="String"/>
      <att name="NODE_BORDER_STROKE" value="SOLID" type="string" cy:type="String"/>
      <att name="NODE_CUSTOMGRAPHICS_POSITION_2" value="C,C,c,0.00,0.00" type="string" cy:type="String"/>
      <att name="NODE_CUSTOMGRAPHICS_SIZE_7" value="35.0" type="string" cy:type="String"/>
      <att name="NODE_CUSTOMGRAPHICS_POSITION_1" value="C,C,c,0.00,0.00" type="string" cy:type="String"/>
      <att name="COMPOUND_NODE_SHAPE" value="ROUND_RECTANGLE" type="string" cy:type="String"/>
      <att name="NODE_CUSTOMGRAPHICS_POSITION_5" value="C,C,c,0.00,0.00" type="string" cy:type="String"/>
      <att name="NODE_TRANSPARENCY" value="255" type="string" cy:type="String"/>
    </graphics>
  </node>
  <node id="31895" label="A0A1C6GTT8">
    <att name="shared name" value="A0A1C6GTT8" type="string" cy:type="String"/>
    <att name="name" value="A0A1C6GTT8" type="string" cy:type="String"/>
    <att name="selected" value="0" type="boolean" cy:type="Boolean"/>
    <att name="AlphaFold" type="list" cy:type="List" cy:elementType="String">
      <att name="AlphaFold" value="AF-A0A1C6GTT8-F1" type="string" cy:type="String"/>
      <att name="AlphaFold" value="AF-R5NH48-F1" type="string" cy:type="String"/>
    </att>
    <att name="BRENDA ID" type="list" cy:type="List" cy:elementType="String">
      <att name="BRENDA ID" value="None" type="string" cy:type="String"/>
    </att>
    <att name="Cazy Name" type="list" cy:type="List" cy:elementType="String">
      <att name="Cazy Name" value="None" type="string" cy:type="String"/>
    </att>
    <att name="Class" type="list" cy:type="List" cy:elementType="String">
      <att name="Class" value="Clostridia" type="string" cy:type="String"/>
    </att>
    <att name="Description" type="list" cy:type="List" cy:elementType="String">
      <att name="Description" value="Radical SAM protein" type="string" cy:type="String"/>
      <att name="Description" value="Conserved hypothetical radical SAM protein" type="string" cy:type="String"/>
    </att>
    <att name="EC" type="list" cy:type="List" cy:elementType="String">
      <att name="EC" value="None" type="string" cy:type="String"/>
    </att>
    <att name="Family" type="list" cy:type="List" cy:elementType="String">
      <att name="Family" value="Eubacteriaceae" type="string" cy:type="String"/>
    </att>
    <att name="Gene Name" type="list" cy:type="List" cy:elementType="String">
      <att name="Gene Name" value="SAMEA3545227_01084" type="string" cy:type="String"/>
      <att name="Gene Name" value="BN730_02150" type="string" cy:type="String"/>
    </att>
    <att name="Genus" type="list" cy:type="List" cy:elementType="String">
      <att name="Genus" value="Eubacterium" type="string" cy:type="String"/>
    </att>
    <att name="GO Term" type="list" cy:type="List" cy:elementType="String">
      <att name="GO Term" value="0051539 4 iron  4 sulfur cluster binding" type="string" cy:type="String"/>
      <att name="GO Term" value="0003824 catalytic activity" type="string" cy:type="String"/>
      <att name="GO Term" value="0046872 metal ion binding" type="string" cy:type="String"/>
    </att>
    <att name="HMP Body Site" type="list" cy:type="List" cy:elementType="String">
      <att name="HMP Body Site" value="None" type="string" cy:type="String"/>
    </att>
    <att name="HMP Oxygen" type="list" cy:type="List" cy:elementType="String">
      <att name="HMP Oxygen" value="None" type="string" cy:type="String"/>
    </att>
    <att name="InterPro (Domain)" type="list" cy:type="List" cy:elementType="String">
      <att name="InterPro (Domain)" value="IPR006638" type="string" cy:type="String"/>
      <att name="InterPro (Domain)" value="IPR007197" type="string" cy:type="String"/>
      <att name="InterPro (Domain)" value="IPR032432" type="string" cy:type="String"/>
    </att>
    <att name="InterPro (Family)" type="list" cy:type="List" cy:elementType="String">
      <att name="InterPro (Family)" value="IPR005911" type="string" cy:type="String"/>
      <att name="InterPro (Family)" value="IPR039661" type="string" cy:type="String"/>
    </att>
    <att name="InterPro (Homologous Superfamily)" type="list" cy:type="List" cy:elementType="String">
      <att name="InterPro (Homologous Superfamily)" value="IPR023404" type="string" cy:type="String"/>
    </att>
    <att name="InterPro (Other)" type="list" cy:type="List" cy:elementType="String">
      <att name="InterPro (Other)" value="None" type="string" cy:type="String"/>
    </att>
    <att name="KEGG ID" type="list" cy:type="List" cy:elementType="String">
      <att name="KEGG ID" value="None" type="string" cy:type="String"/>
    </att>
    <att name="Kingdom" type="list" cy:type="List" cy:elementType="String">
      <att name="Kingdom" value="Terrabacteria group" type="string" cy:type="String"/>
    </att>
    <att name="List of IDs in Rep Node" type="list" cy:type="List" cy:elementType="String">
      <att name="List of IDs in Rep Node" value="A0A1C6GTT8" type="string" cy:type="String"/>
      <att name="List of IDs in Rep Node" value="R5NH48" type="string" cy:type="String"/>
    </att>
    <att name="MnmC" type="list" cy:type="List" cy:elementType="String">
      <att name="MnmC" value="#N/A" type="string" cy:type="String"/>
    </att>
    <att name="MnmC Fusion" type="list" cy:type="List" cy:elementType="String">
      <att name="MnmC Fusion" value="#N/A" type="string" cy:type="String"/>
    </att>
    <att name="NCBI IDs" type="list" cy:type="List" cy:elementType="String">
      <att name="NCBI IDs" value="EMBL-CDS:SCJ48654.1" type="string" cy:type="String"/>
      <att name="NCBI IDs" value="EMBL-CDS:CCZ03078.1" type="string" cy:type="String"/>
    </att>
    <att name="Number of IDs in Rep Node" value="2" type="integer" cy:type="Integer"/>
    <att name="Order" type="list" cy:type="List" cy:elementType="String">
      <att name="Order" value="Eubacteriales" type="string" cy:type="String"/>
    </att>
    <att name="Organism" type="list" cy:type="List" cy:elementType="String">
      <att name="Organism" value="uncultured Eubacterium sp." type="string" cy:type="String"/>
      <att name="Organism" value="Eubacterium sp. CAG:603." type="string" cy:type="String"/>
    </att>
    <att name="P01 gDNA" type="list" cy:type="List" cy:elementType="String">
      <att name="P01 gDNA" value="False" type="string" cy:type="String"/>
    </att>
    <att name="PATRIC ID" type="list" cy:type="List" cy:elementType="String">
      <att name="PATRIC ID" value="None" type="string" cy:type="String"/>
    </att>
    <att name="PDB" type="list" cy:type="List" cy:elementType="String">
      <att name="PDB" value="None" type="string" cy:type="String"/>
    </att>
    <att name="PFAM" type="list" cy:type="List" cy:elementType="String">
      <att name="PFAM" value="PF04055" type="string" cy:type="String"/>
      <att name="PFAM" value="PF16199" type="string" cy:type="String"/>
    </att>
    <att name="Phylum" type="list" cy:type="List" cy:elementType="String">
      <att name="Phylum" value="Firmicutes" type="string" cy:type="String"/>
    </att>
    <att name="Query IDs" type="list" cy:type="List" cy:elementType="String">
      <att name="Query IDs" value="None" type="string" cy:type="String"/>
    </att>
    <att name="Rhea" type="list" cy:type="List" cy:elementType="String">
      <att name="Rhea" value="None" type="string" cy:type="String"/>
    </att>
    <att name="Sequence Length" type="list" cy:type="List" cy:elementType="Integer">
      <att name="Sequence Length" value="308" type="integer" cy:type="Integer"/>
    </att>
    <att name="Sequence Source" type="list" cy:type="List" cy:elementType="String">
      <att name="Sequence Source" value="FAMILY" type="string" cy:type="String"/>
    </att>
    <att name="Sequence Status" type="list" cy:type="List" cy:elementType="String">
      <att name="Sequence Status" value="complete" type="string" cy:type="String"/>
    </att>
    <att name="Species" type="list" cy:type="List" cy:elementType="String">
      <att name="Species" value="uncultured Eubacterium sp." type="string" cy:type="String"/>
      <att name="Species" value="Eubacterium sp. CAG:603" type="string" cy:type="String"/>
    </att>
    <att name="STRING ID" type="list" cy:type="List" cy:elementType="String">
      <att name="STRING ID" value="None" type="string" cy:type="String"/>
    </att>
    <att name="Superkingdom" type="list" cy:type="List" cy:elementType="String">
      <att name="Superkingdom" value="Bacteria" type="string" cy:type="String"/>
    </att>
    <att name="SwissProt Description" type="list" cy:type="List" cy:elementType="String">
      <att name="SwissProt Description" value="NA" type="string" cy:type="String"/>
    </att>
    <att name="Taxonomy ID" type="list" cy:type="List" cy:elementType="String">
      <att name="Taxonomy ID" value="165185" type="string" cy:type="String"/>
      <att name="Taxonomy ID" value="1262891" type="string" cy:type="String"/>
    </att>
    <att name="TIGRFAMs" type="list" cy:type="List" cy:elementType="String">
      <att name="TIGRFAMs" value="TIGR01212" type="string" cy:type="String"/>
    </att>
    <att name="UniProt Annotation Status" type="list" cy:type="List" cy:elementType="String">
      <att name="UniProt Annotation Status" value="TrEMBL" type="string" cy:type="String"/>
    </att>
    <att name="User IDs in Cluster" type="list" cy:type="List" cy:elementType="String">
      <att name="User IDs in Cluster" value="None" type="string" cy:type="String"/>
    </att>
    <att name="SSN Cluster Number" type="integer" cy:type="Integer"/>
    <graphics width="0.0" h="35.0" outline="#000000" w="35.0" x="-945.0125122070312" fill="#00CCCC" y="-1707.2938232421875" z="0.0" type="ELLIPSE">
      <att name="NODE_CUSTOMGRAPHICS_SIZE_6" value="35.0" type="string" cy:type="String"/>
      <att name="NODE_VISIBLE" value="true" type="string" cy:type="String"/>
      <att name="NODE_CUSTOMGRAPHICS_SIZE_3" value="35.0" type="string" cy:type="String"/>
      <att name="NODE_CUSTOMGRAPHICS_SIZE_9" value="35.0" type="string" cy:type="String"/>
      <att name="NODE_CUSTOMGRAPHICS_POSITION_9" value="C,C,c,0.00,0.00" type="string" cy:type="String"/>
      <att name="NODE_CUSTOMGRAPHICS_SIZE_1" value="35.0" type="string" cy:type="String"/>
      <att name="NODE_CUSTOMGRAPHICS_2" value="org.cytoscape.ding.customgraphics.NullCustomGraphics,0,[ Remove Graphics ]," type="string" cy:type="String"/>
      <att name="NODE_CUSTOMGRAPHICS_POSITION_8" value="C,C,c,0.00,0.00" type="string" cy:type="String"/>
      <att name="NODE_CUSTOMGRAPHICS_3" value="org.cytoscape.ding.customgraphics.NullCustomGraphics,0,[ Remove Graphics ]," type="string" cy:type="String"/>
      <att name="NODE_CUSTOMGRAPHICS_POSITION_3" value="C,C,c,0.00,0.00" type="string" cy:type="String"/>
      <att name="NODE_CUSTOMGRAPHICS_7" value="org.cytoscape.ding.customgraphics.NullCustomGraphics,0,[ Remove Graphics ]," type="string" cy:type="String"/>
      <att name="NODE_LABEL_FONT_FACE" value="SansSerif.plain,plain,14" type="string" cy:type="String"/>
      <att name="NODE_CUSTOMGRAPHICS_SIZE_8" value="35.0" type="string" cy:type="String"/>
      <att name="NODE_LABEL" value="" type="string" cy:type="String"/>
      <att name="NODE_CUSTOMGRAPHICS_8" value="org.cytoscape.ding.customgraphics.NullCustomGraphics,0,[ Remove Graphics ]," type="string" cy:type="String"/>
      <att name="NODE_DEPTH" value="0.0" type="string" cy:type="String"/>
      <att name="NODE_CUSTOMGRAPHICS_6" value="org.cytoscape.ding.customgraphics.NullCustomGraphics,0,[ Remove Graphics ]," type="string" cy:type="String"/>
      <att name="NODE_NESTED_NETWORK_IMAGE_VISIBLE" value="true" type="string" cy:type="String"/>
      <att name="NODE_SELECTED" value="false" type="string" cy:type="String"/>
      <att name="NODE_CUSTOMGRAPHICS_9" value="org.cytoscape.ding.customgraphics.NullCustomGraphics,0,[ Remove Graphics ]," type="string" cy:type="String"/>
      <att name="NODE_CUSTOMGRAPHICS_1" value="org.cytoscape.ding.customgraphics.NullCustomGraphics,0,[ Remove Graphics ]," type="string" cy:type="String"/>
      <att name="NODE_LABEL_WIDTH" value="200.0" type="string" cy:type="String"/>
      <att name="COMPOUND_NODE_PADDING" value="10.0" type="string" cy:type="String"/>
      <att name="NODE_CUSTOMGRAPHICS_POSITION_6" value="C,C,c,0.00,0.00" type="string" cy:type="String"/>
      <att name="NODE_CUSTOMGRAPHICS_4" value="org.cytoscape.ding.customgraphics.NullCustomGraphics,0,[ Remove Graphics ]," type="string" cy:type="String"/>
      <att name="NODE_LABEL_FONT_SIZE" value="14" type="string" cy:type="String"/>
      <att name="NODE_LABEL_TRANSPARENCY" value="0" type="string" cy:type="String"/>
      <att name="NODE_LABEL_POSITION" value="C,C,c,0.00,0.00" type="string" cy:type="String"/>
      <att name="NODE_CUSTOMGRAPHICS_SIZE_4" value="35.0" type="string" cy:type="String"/>
      <att name="NODE_CUSTOMGRAPHICS_SIZE_5" value="35.0" type="string" cy:type="String"/>
      <att name="NODE_CUSTOMGRAPHICS_POSITION_4" value="C,C,c,0.00,0.00" type="string" cy:type="String"/>
      <att name="NODE_BORDER_TRANSPARENCY" value="255" type="string" cy:type="String"/>
      <att name="NODE_CUSTOMGRAPHICS_5" value="org.cytoscape.ding.customgraphics.NullCustomGraphics,0,[ Remove Graphics ]," type="string" cy:type="String"/>
      <att name="NODE_LABEL_COLOR" value="#666666" type="string" cy:type="String"/>
      <att name="NODE_SELECTED_PAINT" value="#FFFF00" type="string" cy:type="String"/>
      <att name="NODE_CUSTOMGRAPHICS_POSITION_7" value="C,C,c,0.00,0.00" type="string" cy:type="String"/>
      <att name="NODE_CUSTOMGRAPHICS_SIZE_2" value="35.0" type="string" cy:type="String"/>
      <att name="NODE_TOOLTIP" value="" type="string" cy:type="String"/>
      <att name="NODE_BORDER_STROKE" value="SOLID" type="string" cy:type="String"/>
      <att name="NODE_CUSTOMGRAPHICS_POSITION_2" value="C,C,c,0.00,0.00" type="string" cy:type="String"/>
      <att name="NODE_CUSTOMGRAPHICS_SIZE_7" value="35.0" type="string" cy:type="String"/>
      <att name="NODE_CUSTOMGRAPHICS_POSITION_1" value="C,C,c,0.00,0.00" type="string" cy:type="String"/>
      <att name="COMPOUND_NODE_SHAPE" value="ROUND_RECTANGLE" type="string" cy:type="String"/>
      <att name="NODE_CUSTOMGRAPHICS_POSITION_5" value="C,C,c,0.00,0.00" type="string" cy:type="String"/>
      <att name="NODE_TRANSPARENCY" value="120" type="string" cy:type="String"/>
    </graphics>
  </node>
  <node id="31894" label="A0A1C6FAI7">
    <att name="shared name" value="A0A1C6FAI7" type="string" cy:type="String"/>
    <att name="name" value="A0A1C6FAI7" type="string" cy:type="String"/>
    <att name="selected" value="0" type="boolean" cy:type="Boolean"/>
    <att name="AlphaFold" type="list" cy:type="List" cy:elementType="String">
      <att name="AlphaFold" value="AF-A0A1C6FAI7-F1" type="string" cy:type="String"/>
      <att name="AlphaFold" value="AF-A0A414M6Y9-F1" type="string" cy:type="String"/>
      <att name="AlphaFold" value="AF-A0A6L5XZC1-F1" type="string" cy:type="String"/>
    </att>
    <att name="BRENDA ID" type="list" cy:type="List" cy:elementType="String">
      <att name="BRENDA ID" value="None" type="string" cy:type="String"/>
    </att>
    <att name="Cazy Name" type="list" cy:type="List" cy:elementType="String">
      <att name="Cazy Name" value="None" type="string" cy:type="String"/>
    </att>
    <att name="Class" type="list" cy:type="List" cy:elementType="String">
      <att name="Class" value="Clostridia" type="string" cy:type="String"/>
    </att>
    <att name="Description" type="list" cy:type="List" cy:elementType="String">
      <att name="Description" value="(Dimethylallyl)adenosine tRNA methylthiotransferase" type="string" cy:type="String"/>
      <att name="Description" value="TIGR01212 family radical SAM protein" type="string" cy:type="String"/>
    </att>
    <att name="EC" type="list" cy:type="List" cy:elementType="String">
      <att name="EC" value="None" type="string" cy:type="String"/>
    </att>
    <att name="Family" type="list" cy:type="List" cy:elementType="String">
      <att name="Family" value="Lachnospiraceae" type="string" cy:type="String"/>
    </att>
    <att name="Gene Name" type="list" cy:type="List" cy:elementType="String">
      <att name="Gene Name" value="SAMEA3545351_03047" type="string" cy:type="String"/>
      <att name="Gene Name" value="DW703_05810" type="string" cy:type="String"/>
      <att name="Gene Name" value="FYJ58_08020" type="string" cy:type="String"/>
    </att>
    <att name="Genus" type="list" cy:type="List" cy:elementType="String">
      <att name="Genus" value="Roseburia" type="string" cy:type="String"/>
      <att name="Genus" value="NA" type="string" cy:type="String"/>
      <att name="Genus" value="Velocimicrobium" type="string" cy:type="String"/>
    </att>
    <att name="GO Term" type="list" cy:type="List" cy:elementType="String">
      <att name="GO Term" value="0051539 4 iron  4 sulfur cluster binding" type="string" cy:type="String"/>
      <att name="GO Term" value="0046872 metal ion binding" type="string" cy:type="String"/>
      <att name="GO Term" value="0016740 transferase activity" type="string" cy:type="String"/>
      <att name="GO Term" value="0003824 catalytic activity" type="string" cy:type="String"/>
    </att>
    <att name="HMP Body Site" type="list" cy:type="List" cy:elementType="String">
      <att name="HMP Body Site" value="Gastrointestinal tract" type="string" cy:type="String"/>
    </att>
    <att name="HMP Oxygen" type="list" cy:type="List" cy:elementType="String">
      <att name="HMP Oxygen" value="Anaerobe" type="string" cy:type="String"/>
    </att>
    <att name="InterPro (Domain)" type="list" cy:type="List" cy:elementType="String">
      <att name="InterPro (Domain)" value="IPR006638" type="string" cy:type="String"/>
      <att name="InterPro (Domain)" value="IPR007197" type="string" cy:type="String"/>
      <att name="InterPro (Domain)" value="IPR032432" type="string" cy:type="String"/>
    </att>
    <att name="InterPro (Family)" type="list" cy:type="List" cy:elementType="String">
      <att name="InterPro (Family)" value="IPR005911" type="string" cy:type="String"/>
      <att name="InterPro (Family)" value="IPR039661" type="string" cy:type="String"/>
    </att>
    <att name="InterPro (Homologous Superfamily)" type="list" cy:type="List" cy:elementType="String">
      <att name="InterPro (Homologous Superfamily)" value="IPR023404" type="string" cy:type="String"/>
    </att>
    <att name="InterPro (Other)" type="list" cy:type="List" cy:elementType="String">
      <att name="InterPro (Other)" value="None" type="string" cy:type="String"/>
    </att>
    <att name="KEGG ID" type="list" cy:type="List" cy:elementType="String">
      <att name="KEGG ID" value="None" type="string" cy:type="String"/>
    </att>
    <att name="Kingdom" type="list" cy:type="List" cy:elementType="String">
      <att name="Kingdom" value="Terrabacteria group" type="string" cy:type="String"/>
    </att>
    <att name="List of IDs in Rep Node" type="list" cy:type="List" cy:elementType="String">
      <att name="List of IDs in Rep Node" value="A0A1C6FAI7" type="string" cy:type="String"/>
      <att name="List of IDs in Rep Node" value="A0A414M6Y9" type="string" cy:type="String"/>
      <att name="List of IDs in Rep Node" value="A0A6L5XZC1" type="string" cy:type="String"/>
    </att>
    <att name="MnmC" type="list" cy:type="List" cy:elementType="String">
      <att name="MnmC" value="#N/A" type="string" cy:type="String"/>
    </att>
    <att name="MnmC Fusion" type="list" cy:type="List" cy:elementType="String">
      <att name="MnmC Fusion" value="#N/A" type="string" cy:type="String"/>
    </att>
    <att name="NCBI IDs" type="list" cy:type="List" cy:elementType="String">
      <att name="NCBI IDs" value="EMBL-CDS:SCJ30113.1" type="string" cy:type="String"/>
      <att name="NCBI IDs" value="EMBL-CDS:RHF05635.1" type="string" cy:type="String"/>
      <att name="NCBI IDs" value="EMBL-CDS:MSS63821.1" type="string" cy:type="String"/>
    </att>
    <att name="Number of IDs in Rep Node" value="3" type="integer" cy:type="Integer"/>
    <att name="Order" type="list" cy:type="List" cy:elementType="String">
      <att name="Order" value="Eubacteriales" type="string" cy:type="String"/>
    </att>
    <att name="Organism" type="list" cy:type="List" cy:elementType="String">
      <att name="Organism" value="uncultured Roseburia sp." type="string" cy:type="String"/>
      <att name="Organism" value="[Eubacterium] rectale." type="string" cy:type="String"/>
      <att name="Organism" value="Velocimicrobium porci." type="string" cy:type="String"/>
    </att>
    <att name="P01 gDNA" type="list" cy:type="List" cy:elementType="String">
      <att name="P01 gDNA" value="False" type="string" cy:type="String"/>
    </att>
    <att name="PATRIC ID" type="list" cy:type="List" cy:elementType="String">
      <att name="PATRIC ID" value="None" type="string" cy:type="String"/>
    </att>
    <att name="PDB" type="list" cy:type="List" cy:elementType="String">
      <att name="PDB" value="None" type="string" cy:type="String"/>
    </att>
    <att name="PFAM" type="list" cy:type="List" cy:elementType="String">
      <att name="PFAM" value="PF04055" type="string" cy:type="String"/>
      <att name="PFAM" value="PF16199" type="string" cy:type="String"/>
    </att>
    <att name="Phylum" type="list" cy:type="List" cy:elementType="String">
      <att name="Phylum" value="Firmicutes" type="string" cy:type="String"/>
    </att>
    <att name="Query IDs" type="list" cy:type="List" cy:elementType="String">
      <att name="Query IDs" value="None" type="string" cy:type="String"/>
    </att>
    <att name="Rhea" type="list" cy:type="List" cy:elementType="String">
      <att name="Rhea" value="None" type="string" cy:type="String"/>
    </att>
    <att name="Sequence Length" type="list" cy:type="List" cy:elementType="Integer">
      <att name="Sequence Length" value="308" type="integer" cy:type="Integer"/>
    </att>
    <att name="Sequence Source" type="list" cy:type="List" cy:elementType="String">
      <att name="Sequence Source" value="FAMILY" type="string" cy:type="String"/>
    </att>
    <att name="Sequence Status" type="list" cy:type="List" cy:elementType="String">
      <att name="Sequence Status" value="complete" type="string" cy:type="String"/>
    </att>
    <att name="Species" type="list" cy:type="List" cy:elementType="String">
      <att name="Species" value="uncultured Roseburia sp." type="string" cy:type="String"/>
      <att name="Species" value="[Eubacterium] rectale" type="string" cy:type="String"/>
      <att name="Species" value="Velocimicrobium porci" type="string" cy:type="String"/>
    </att>
    <att name="STRING ID" type="list" cy:type="List" cy:elementType="String">
      <att name="STRING ID" value="None" type="string" cy:type="String"/>
    </att>
    <att name="Superkingdom" type="list" cy:type="List" cy:elementType="String">
      <att name="Superkingdom" value="Bacteria" type="string" cy:type="String"/>
    </att>
    <att name="SwissProt Description" type="list" cy:type="List" cy:elementType="String">
      <att name="SwissProt Description" value="NA" type="string" cy:type="String"/>
    </att>
    <att name="Taxonomy ID" type="list" cy:type="List" cy:elementType="String">
      <att name="Taxonomy ID" value="512314" type="string" cy:type="String"/>
      <att name="Taxonomy ID" value="39491" type="string" cy:type="String"/>
      <att name="Taxonomy ID" value="2606634" type="string" cy:type="String"/>
    </att>
    <att name="TIGRFAMs" type="list" cy:type="List" cy:elementType="String">
      <att name="TIGRFAMs" value="TIGR01212" type="string" cy:type="String"/>
    </att>
    <att name="UniProt Annotation Status" type="list" cy:type="List" cy:elementType="String">
      <att name="UniProt Annotation Status" value="TrEMBL" type="string" cy:type="String"/>
    </att>
    <att name="User IDs in Cluster" type="list" cy:type="List" cy:elementType="String">
      <att name="User IDs in Cluster" value="None" type="string" cy:type="String"/>
    </att>
    <att name="SSN Cluster Number" type="integer" cy:type="Integer"/>
    <graphics width="0.0" h="35.0" outline="#000000" w="35.0" x="-1114.621337890625" fill="#00CCCC" y="-1596.1474609375" z="0.0" type="ELLIPSE">
      <att name="NODE_CUSTOMGRAPHICS_SIZE_6" value="35.0" type="string" cy:type="String"/>
      <att name="NODE_VISIBLE" value="true" type="string" cy:type="String"/>
      <att name="NODE_CUSTOMGRAPHICS_SIZE_3" value="35.0" type="string" cy:type="String"/>
      <att name="NODE_CUSTOMGRAPHICS_SIZE_9" value="35.0" type="string" cy:type="String"/>
      <att name="NODE_CUSTOMGRAPHICS_POSITION_9" value="C,C,c,0.00,0.00" type="string" cy:type="String"/>
      <att name="NODE_CUSTOMGRAPHICS_SIZE_1" value="35.0" type="string" cy:type="String"/>
      <att name="NODE_CUSTOMGRAPHICS_2" value="org.cytoscape.ding.customgraphics.NullCustomGraphics,0,[ Remove Graphics ]," type="string" cy:type="String"/>
      <att name="NODE_CUSTOMGRAPHICS_POSITION_8" value="C,C,c,0.00,0.00" type="string" cy:type="String"/>
      <att name="NODE_CUSTOMGRAPHICS_3" value="org.cytoscape.ding.customgraphics.NullCustomGraphics,0,[ Remove Graphics ]," type="string" cy:type="String"/>
      <att name="NODE_CUSTOMGRAPHICS_POSITION_3" value="C,C,c,0.00,0.00" type="string" cy:type="String"/>
      <att name="NODE_CUSTOMGRAPHICS_7" value="org.cytoscape.ding.customgraphics.NullCustomGraphics,0,[ Remove Graphics ]," type="string" cy:type="String"/>
      <att name="NODE_LABEL_FONT_FACE" value="SansSerif.plain,plain,14" type="string" cy:type="String"/>
      <att name="NODE_CUSTOMGRAPHICS_SIZE_8" value="35.0" type="string" cy:type="String"/>
      <att name="NODE_LABEL" value="" type="string" cy:type="String"/>
      <att name="NODE_CUSTOMGRAPHICS_8" value="org.cytoscape.ding.customgraphics.NullCustomGraphics,0,[ Remove Graphics ]," type="string" cy:type="String"/>
      <att name="NODE_DEPTH" value="0.0" type="string" cy:type="String"/>
      <att name="NODE_CUSTOMGRAPHICS_6" value="org.cytoscape.ding.customgraphics.NullCustomGraphics,0,[ Remove Graphics ]," type="string" cy:type="String"/>
      <att name="NODE_NESTED_NETWORK_IMAGE_VISIBLE" value="true" type="string" cy:type="String"/>
      <att name="NODE_SELECTED" value="false" type="string" cy:type="String"/>
      <att name="NODE_CUSTOMGRAPHICS_9" value="org.cytoscape.ding.customgraphics.NullCustomGraphics,0,[ Remove Graphics ]," type="string" cy:type="String"/>
      <att name="NODE_CUSTOMGRAPHICS_1" value="org.cytoscape.ding.customgraphics.NullCustomGraphics,0,[ Remove Graphics ]," type="string" cy:type="String"/>
      <att name="NODE_LABEL_WIDTH" value="200.0" type="string" cy:type="String"/>
      <att name="COMPOUND_NODE_PADDING" value="10.0" type="string" cy:type="String"/>
      <att name="NODE_CUSTOMGRAPHICS_POSITION_6" value="C,C,c,0.00,0.00" type="string" cy:type="String"/>
      <att name="NODE_CUSTOMGRAPHICS_4" value="org.cytoscape.ding.customgraphics.NullCustomGraphics,0,[ Remove Graphics ]," type="string" cy:type="String"/>
      <att name="NODE_LABEL_FONT_SIZE" value="14" type="string" cy:type="String"/>
      <att name="NODE_LABEL_TRANSPARENCY" value="0" type="string" cy:type="String"/>
      <att name="NODE_LABEL_POSITION" value="C,C,c,0.00,0.00" type="string" cy:type="String"/>
      <att name="NODE_CUSTOMGRAPHICS_SIZE_4" value="35.0" type="string" cy:type="String"/>
      <att name="NODE_CUSTOMGRAPHICS_SIZE_5" value="35.0" type="string" cy:type="String"/>
      <att name="NODE_CUSTOMGRAPHICS_POSITION_4" value="C,C,c,0.00,0.00" type="string" cy:type="String"/>
      <att name="NODE_BORDER_TRANSPARENCY" value="255" type="string" cy:type="String"/>
      <att name="NODE_CUSTOMGRAPHICS_5" value="org.cytoscape.ding.customgraphics.NullCustomGraphics,0,[ Remove Graphics ]," type="string" cy:type="String"/>
      <att name="NODE_LABEL_COLOR" value="#666666" type="string" cy:type="String"/>
      <att name="NODE_SELECTED_PAINT" value="#FFFF00" type="string" cy:type="String"/>
      <att name="NODE_CUSTOMGRAPHICS_POSITION_7" value="C,C,c,0.00,0.00" type="string" cy:type="String"/>
      <att name="NODE_CUSTOMGRAPHICS_SIZE_2" value="35.0" type="string" cy:type="String"/>
      <att name="NODE_TOOLTIP" value="" type="string" cy:type="String"/>
      <att name="NODE_BORDER_STROKE" value="SOLID" type="string" cy:type="String"/>
      <att name="NODE_CUSTOMGRAPHICS_POSITION_2" value="C,C,c,0.00,0.00" type="string" cy:type="String"/>
      <att name="NODE_CUSTOMGRAPHICS_SIZE_7" value="35.0" type="string" cy:type="String"/>
      <att name="NODE_CUSTOMGRAPHICS_POSITION_1" value="C,C,c,0.00,0.00" type="string" cy:type="String"/>
      <att name="COMPOUND_NODE_SHAPE" value="ROUND_RECTANGLE" type="string" cy:type="String"/>
      <att name="NODE_CUSTOMGRAPHICS_POSITION_5" value="C,C,c,0.00,0.00" type="string" cy:type="String"/>
      <att name="NODE_TRANSPARENCY" value="120" type="string" cy:type="String"/>
    </graphics>
  </node>
  <node id="31893" label="A0A1B1YEF7">
    <att name="shared name" value="A0A1B1YEF7" type="string" cy:type="String"/>
    <att name="name" value="A0A1B1YEF7" type="string" cy:type="String"/>
    <att name="selected" value="0" type="boolean" cy:type="Boolean"/>
    <att name="AlphaFold" type="list" cy:type="List" cy:elementType="String">
      <att name="AlphaFold" value="AF-A0A1B1YEF7-F1" type="string" cy:type="String"/>
      <att name="AlphaFold" value="AF-A0A1B1YLL8-F1" type="string" cy:type="String"/>
      <att name="AlphaFold" value="AF-A0A7X7EGD2-F1" type="string" cy:type="String"/>
      <att name="AlphaFold" value="AF-L7VTC1-F1" type="string" cy:type="String"/>
    </att>
    <att name="BRENDA ID" type="list" cy:type="List" cy:elementType="String">
      <att name="BRENDA ID" value="None" type="string" cy:type="String"/>
    </att>
    <att name="Cazy Name" type="list" cy:type="List" cy:elementType="String">
      <att name="Cazy Name" value="None" type="string" cy:type="String"/>
    </att>
    <att name="Class" type="list" cy:type="List" cy:elementType="String">
      <att name="Class" value="Clostridia" type="string" cy:type="String"/>
    </att>
    <att name="Description" type="list" cy:type="List" cy:elementType="String">
      <att name="Description" value="Radical SAM protein" type="string" cy:type="String"/>
      <att name="Description" value="TIGR01212 family radical SAM protein" type="string" cy:type="String"/>
      <att name="Description" value="Radical SAM core domain-containing protein" type="string" cy:type="String"/>
    </att>
    <att name="EC" type="list" cy:type="List" cy:elementType="String">
      <att name="EC" value="None" type="string" cy:type="String"/>
    </att>
    <att name="Family" type="list" cy:type="List" cy:elementType="String">
      <att name="Family" value="Oscillospiraceae" type="string" cy:type="String"/>
      <att name="Family" value="Clostridiaceae" type="string" cy:type="String"/>
    </att>
    <att name="Gene Name" type="list" cy:type="List" cy:elementType="String">
      <att name="Gene Name" value="CSTERTH_08845" type="string" cy:type="String"/>
      <att name="Gene Name" value="CSTERLE_08930" type="string" cy:type="String"/>
      <att name="Gene Name" value="GX625_02010" type="string" cy:type="String"/>
      <att name="Gene Name" value="Cst_c18360" type="string" cy:type="String"/>
    </att>
    <att name="Genus" type="list" cy:type="List" cy:elementType="String">
      <att name="Genus" value="Thermoclostridium" type="string" cy:type="String"/>
      <att name="Genus" value="unclassified Clostridiaceae" type="string" cy:type="String"/>
    </att>
    <att name="GO Term" type="list" cy:type="List" cy:elementType="String">
      <att name="GO Term" value="0051539 4 iron  4 sulfur cluster binding" type="string" cy:type="String"/>
      <att name="GO Term" value="0003824 catalytic activity" type="string" cy:type="String"/>
      <att name="GO Term" value="0046872 metal ion binding" type="string" cy:type="String"/>
    </att>
    <att name="HMP Body Site" type="list" cy:type="List" cy:elementType="String">
      <att name="HMP Body Site" value="None" type="string" cy:type="String"/>
    </att>
    <att name="HMP Oxygen" type="list" cy:type="List" cy:elementType="String">
      <att name="HMP Oxygen" value="None" type="string" cy:type="String"/>
    </att>
    <att name="InterPro (Domain)" type="list" cy:type="List" cy:elementType="String">
      <att name="InterPro (Domain)" value="IPR006638" type="string" cy:type="String"/>
      <att name="InterPro (Domain)" value="IPR007197" type="string" cy:type="String"/>
      <att name="InterPro (Domain)" value="IPR032432" type="string" cy:type="String"/>
    </att>
    <att name="InterPro (Family)" type="list" cy:type="List" cy:elementType="String">
      <att name="InterPro (Family)" value="IPR005911" type="string" cy:type="String"/>
      <att name="InterPro (Family)" value="IPR039661" type="string" cy:type="String"/>
    </att>
    <att name="InterPro (Homologous Superfamily)" type="list" cy:type="List" cy:elementType="String">
      <att name="InterPro (Homologous Superfamily)" value="IPR023404" type="string" cy:type="String"/>
    </att>
    <att name="InterPro (Other)" type="list" cy:type="List" cy:elementType="String">
      <att name="InterPro (Other)" value="None" type="string" cy:type="String"/>
    </att>
    <att name="KEGG ID" type="list" cy:type="List" cy:elementType="String">
      <att name="KEGG ID" value="csd:Clst_1766,css:Cst_c18360" type="string" cy:type="String"/>
    </att>
    <att name="Kingdom" type="list" cy:type="List" cy:elementType="String">
      <att name="Kingdom" value="Terrabacteria group" type="string" cy:type="String"/>
    </att>
    <att name="List of IDs in Rep Node" type="list" cy:type="List" cy:elementType="String">
      <att name="List of IDs in Rep Node" value="A0A1B1YEF7" type="string" cy:type="String"/>
      <att name="List of IDs in Rep Node" value="A0A1B1YLL8" type="string" cy:type="String"/>
      <att name="List of IDs in Rep Node" value="A0A7X7EGD2" type="string" cy:type="String"/>
      <att name="List of IDs in Rep Node" value="L7VTC1" type="string" cy:type="String"/>
    </att>
    <att name="MnmC" type="list" cy:type="List" cy:elementType="String">
      <att name="MnmC" value="#N/A" type="string" cy:type="String"/>
    </att>
    <att name="MnmC Fusion" type="list" cy:type="List" cy:elementType="String">
      <att name="MnmC Fusion" value="#N/A" type="string" cy:type="String"/>
    </att>
    <att name="NCBI IDs" type="list" cy:type="List" cy:elementType="String">
      <att name="NCBI IDs" value="GI:505172391" type="string" cy:type="String"/>
      <att name="NCBI IDs" value="GI:1049074925" type="string" cy:type="String"/>
      <att name="NCBI IDs" value="EMBL-CDS:ANW99123.1" type="string" cy:type="String"/>
      <att name="NCBI IDs" value="REFSEQ:WP_015359493.1" type="string" cy:type="String"/>
      <att name="NCBI IDs" value="GI:1049077509" type="string" cy:type="String"/>
      <att name="NCBI IDs" value="EMBL-CDS:ANX01687.1" type="string" cy:type="String"/>
      <att name="NCBI IDs" value="EMBL-CDS:NLE24108.1" type="string" cy:type="String"/>
      <att name="NCBI IDs" value="GI:442741124" type="string" cy:type="String"/>
      <att name="NCBI IDs" value="GI:472399615" type="string" cy:type="String"/>
      <att name="NCBI IDs" value="EMBL-CDS:AGC68813.1" type="string" cy:type="String"/>
    </att>
    <att name="Number of IDs in Rep Node" value="4" type="integer" cy:type="Integer"/>
    <att name="Order" type="list" cy:type="List" cy:elementType="String">
      <att name="Order" value="Eubacteriales" type="string" cy:type="String"/>
    </att>
    <att name="Organism" type="list" cy:type="List" cy:elementType="String">
      <att name="Organism" value="Thermoclostridium stercorarium subsp. thermolacticum DSM 2910." type="string" cy:type="String"/>
      <att name="Organism" value="Thermoclostridium stercorarium subsp. leptospartum DSM 9219." type="string" cy:type="String"/>
      <att name="Organism" value="Clostridiaceae bacterium." type="string" cy:type="String"/>
      <att name="Organism" value="Thermoclostridium stercorarium (strain ATCC 35414 / DSM 8532 / NCIMB 11754)" type="string" cy:type="String"/>
    </att>
    <att name="P01 gDNA" type="list" cy:type="List" cy:elementType="String">
      <att name="P01 gDNA" value="False" type="string" cy:type="String"/>
    </att>
    <att name="PATRIC ID" type="list" cy:type="List" cy:elementType="String">
      <att name="PATRIC ID" value="fig|1121335.3.peg.1826" type="string" cy:type="String"/>
    </att>
    <att name="PDB" type="list" cy:type="List" cy:elementType="String">
      <att name="PDB" value="None" type="string" cy:type="String"/>
    </att>
    <att name="PFAM" type="list" cy:type="List" cy:elementType="String">
      <att name="PFAM" value="PF04055" type="string" cy:type="String"/>
      <att name="PFAM" value="PF16199" type="string" cy:type="String"/>
    </att>
    <att name="Phylum" type="list" cy:type="List" cy:elementType="String">
      <att name="Phylum" value="Firmicutes" type="string" cy:type="String"/>
    </att>
    <att name="Query IDs" type="list" cy:type="List" cy:elementType="String">
      <att name="Query IDs" value="None" type="string" cy:type="String"/>
    </att>
    <att name="Rhea" type="list" cy:type="List" cy:elementType="String">
      <att name="Rhea" value="None" type="string" cy:type="String"/>
    </att>
    <att name="Sequence Length" type="list" cy:type="List" cy:elementType="Integer">
      <att name="Sequence Length" value="308" type="integer" cy:type="Integer"/>
    </att>
    <att name="Sequence Source" type="list" cy:type="List" cy:elementType="String">
      <att name="Sequence Source" value="FAMILY" type="string" cy:type="String"/>
    </att>
    <att name="Sequence Status" type="list" cy:type="List" cy:elementType="String">
      <att name="Sequence Status" value="complete" type="string" cy:type="String"/>
    </att>
    <att name="Species" type="list" cy:type="List" cy:elementType="String">
      <att name="Species" value="Thermoclostridium stercorarium subsp. thermolactic" type="string" cy:type="String"/>
      <att name="Species" value="Thermoclostridium stercorarium subsp. leptospartum" type="string" cy:type="String"/>
      <att name="Species" value="Clostridiaceae bacterium" type="string" cy:type="String"/>
      <att name="Species" value="Thermoclostridium stercorarium subsp. stercorarium" type="string" cy:type="String"/>
    </att>
    <att name="STRING ID" type="list" cy:type="List" cy:elementType="String">
      <att name="STRING ID" value="1121335.Clst_1766" type="string" cy:type="String"/>
    </att>
    <att name="Superkingdom" type="list" cy:type="List" cy:elementType="String">
      <att name="Superkingdom" value="Bacteria" type="string" cy:type="String"/>
    </att>
    <att name="SwissProt Description" type="list" cy:type="List" cy:elementType="String">
      <att name="SwissProt Description" value="NA" type="string" cy:type="String"/>
    </att>
    <att name="Taxonomy ID" type="list" cy:type="List" cy:elementType="String">
      <att name="Taxonomy ID" value="1121336" type="string" cy:type="String"/>
      <att name="Taxonomy ID" value="1346611" type="string" cy:type="String"/>
      <att name="Taxonomy ID" value="1898204" type="string" cy:type="String"/>
      <att name="Taxonomy ID" value="1121335" type="string" cy:type="String"/>
    </att>
    <att name="TIGRFAMs" type="list" cy:type="List" cy:elementType="String">
      <att name="TIGRFAMs" value="TIGR01212" type="string" cy:type="String"/>
    </att>
    <att name="UniProt Annotation Status" type="list" cy:type="List" cy:elementType="String">
      <att name="UniProt Annotation Status" value="TrEMBL" type="string" cy:type="String"/>
    </att>
    <att name="User IDs in Cluster" type="list" cy:type="List" cy:elementType="String">
      <att name="User IDs in Cluster" value="None" type="string" cy:type="String"/>
    </att>
    <att name="SSN Cluster Number" type="integer" cy:type="Integer"/>
    <graphics width="0.0" h="35.0" outline="#000000" w="35.0" x="1988.919677734375" fill="#CCCCCC" y="1750.9857177734375" z="0.0" type="ELLIPSE">
      <att name="NODE_CUSTOMGRAPHICS_SIZE_6" value="35.0" type="string" cy:type="String"/>
      <att name="NODE_VISIBLE" value="true" type="string" cy:type="String"/>
      <att name="NODE_CUSTOMGRAPHICS_SIZE_3" value="35.0" type="string" cy:type="String"/>
      <att name="NODE_CUSTOMGRAPHICS_SIZE_9" value="35.0" type="string" cy:type="String"/>
      <att name="NODE_CUSTOMGRAPHICS_POSITION_9" value="C,C,c,0.00,0.00" type="string" cy:type="String"/>
      <att name="NODE_CUSTOMGRAPHICS_SIZE_1" value="35.0" type="string" cy:type="String"/>
      <att name="NODE_CUSTOMGRAPHICS_2" value="org.cytoscape.ding.customgraphics.NullCustomGraphics,0,[ Remove Graphics ]," type="string" cy:type="String"/>
      <att name="NODE_CUSTOMGRAPHICS_POSITION_8" value="C,C,c,0.00,0.00" type="string" cy:type="String"/>
      <att name="NODE_CUSTOMGRAPHICS_3" value="org.cytoscape.ding.customgraphics.NullCustomGraphics,0,[ Remove Graphics ]," type="string" cy:type="String"/>
      <att name="NODE_CUSTOMGRAPHICS_POSITION_3" value="C,C,c,0.00,0.00" type="string" cy:type="String"/>
      <att name="NODE_CUSTOMGRAPHICS_7" value="org.cytoscape.ding.customgraphics.NullCustomGraphics,0,[ Remove Graphics ]," type="string" cy:type="String"/>
      <att name="NODE_LABEL_FONT_FACE" value="SansSerif.plain,plain,14" type="string" cy:type="String"/>
      <att name="NODE_CUSTOMGRAPHICS_SIZE_8" value="35.0" type="string" cy:type="String"/>
      <att name="NODE_LABEL" value="" type="string" cy:type="String"/>
      <att name="NODE_CUSTOMGRAPHICS_8" value="org.cytoscape.ding.customgraphics.NullCustomGraphics,0,[ Remove Graphics ]," type="string" cy:type="String"/>
      <att name="NODE_DEPTH" value="0.0" type="string" cy:type="String"/>
      <att name="NODE_CUSTOMGRAPHICS_6" value="org.cytoscape.ding.customgraphics.NullCustomGraphics,0,[ Remove Graphics ]," type="string" cy:type="String"/>
      <att name="NODE_NESTED_NETWORK_IMAGE_VISIBLE" value="true" type="string" cy:type="String"/>
      <att name="NODE_SELECTED" value="false" type="string" cy:type="String"/>
      <att name="NODE_CUSTOMGRAPHICS_9" value="org.cytoscape.ding.customgraphics.NullCustomGraphics,0,[ Remove Graphics ]," type="string" cy:type="String"/>
      <att name="NODE_CUSTOMGRAPHICS_1" value="org.cytoscape.ding.customgraphics.NullCustomGraphics,0,[ Remove Graphics ]," type="string" cy:type="String"/>
      <att name="NODE_LABEL_WIDTH" value="200.0" type="string" cy:type="String"/>
      <att name="COMPOUND_NODE_PADDING" value="10.0" type="string" cy:type="String"/>
      <att name="NODE_CUSTOMGRAPHICS_POSITION_6" value="C,C,c,0.00,0.00" type="string" cy:type="String"/>
      <att name="NODE_CUSTOMGRAPHICS_4" value="org.cytoscape.ding.customgraphics.NullCustomGraphics,0,[ Remove Graphics ]," type="string" cy:type="String"/>
      <att name="NODE_LABEL_FONT_SIZE" value="14" type="string" cy:type="String"/>
      <att name="NODE_LABEL_TRANSPARENCY" value="0" type="string" cy:type="String"/>
      <att name="NODE_LABEL_POSITION" value="C,C,c,0.00,0.00" type="string" cy:type="String"/>
      <att name="NODE_CUSTOMGRAPHICS_SIZE_4" value="35.0" type="string" cy:type="String"/>
      <att name="NODE_CUSTOMGRAPHICS_SIZE_5" value="35.0" type="string" cy:type="String"/>
      <att name="NODE_CUSTOMGRAPHICS_POSITION_4" value="C,C,c,0.00,0.00" type="string" cy:type="String"/>
      <att name="NODE_BORDER_TRANSPARENCY" value="255" type="string" cy:type="String"/>
      <att name="NODE_CUSTOMGRAPHICS_5" value="org.cytoscape.ding.customgraphics.NullCustomGraphics,0,[ Remove Graphics ]," type="string" cy:type="String"/>
      <att name="NODE_LABEL_COLOR" value="#666666" type="string" cy:type="String"/>
      <att name="NODE_SELECTED_PAINT" value="#FFFF00" type="string" cy:type="String"/>
      <att name="NODE_CUSTOMGRAPHICS_POSITION_7" value="C,C,c,0.00,0.00" type="string" cy:type="String"/>
      <att name="NODE_CUSTOMGRAPHICS_SIZE_2" value="35.0" type="string" cy:type="String"/>
      <att name="NODE_TOOLTIP" value="" type="string" cy:type="String"/>
      <att name="NODE_BORDER_STROKE" value="SOLID" type="string" cy:type="String"/>
      <att name="NODE_CUSTOMGRAPHICS_POSITION_2" value="C,C,c,0.00,0.00" type="string" cy:type="String"/>
      <att name="NODE_CUSTOMGRAPHICS_SIZE_7" value="35.0" type="string" cy:type="String"/>
      <att name="NODE_CUSTOMGRAPHICS_POSITION_1" value="C,C,c,0.00,0.00" type="string" cy:type="String"/>
      <att name="COMPOUND_NODE_SHAPE" value="ROUND_RECTANGLE" type="string" cy:type="String"/>
      <att name="NODE_CUSTOMGRAPHICS_POSITION_5" value="C,C,c,0.00,0.00" type="string" cy:type="String"/>
      <att name="NODE_TRANSPARENCY" value="120" type="string" cy:type="String"/>
    </graphics>
  </node>
  <node id="31892" label="A0A176U431">
    <att name="shared name" value="A0A176U431" type="string" cy:type="String"/>
    <att name="name" value="A0A176U431" type="string" cy:type="String"/>
    <att name="selected" value="0" type="boolean" cy:type="Boolean"/>
    <att name="AlphaFold" type="list" cy:type="List" cy:elementType="String">
      <att name="AlphaFold" value="AF-A0A176U431-F1" type="string" cy:type="String"/>
      <att name="AlphaFold" value="AF-A0A1C6E9N1-F1" type="string" cy:type="String"/>
      <att name="AlphaFold" value="AF-A0A1Q6KU33-F1" type="string" cy:type="String"/>
      <att name="AlphaFold" value="AF-A0A3D3U5A4-F1" type="string" cy:type="String"/>
      <att name="AlphaFold" value="AF-A0A416MGP7-F1" type="string" cy:type="String"/>
    </att>
    <att name="BRENDA ID" type="list" cy:type="List" cy:elementType="String">
      <att name="BRENDA ID" value="None" type="string" cy:type="String"/>
    </att>
    <att name="Cazy Name" type="list" cy:type="List" cy:elementType="String">
      <att name="Cazy Name" value="None" type="string" cy:type="String"/>
    </att>
    <att name="Class" type="list" cy:type="List" cy:elementType="String">
      <att name="Class" value="Clostridia" type="string" cy:type="String"/>
      <att name="Class" value="unclassified Firmicutes s" type="string" cy:type="String"/>
    </att>
    <att name="Description" type="list" cy:type="List" cy:elementType="String">
      <att name="Description" value="Radical SAM protein family" type="string" cy:type="String"/>
      <att name="Description" value="Radical SAM protein" type="string" cy:type="String"/>
      <att name="Description" value="TIGR01212 family radical SAM protein" type="string" cy:type="String"/>
    </att>
    <att name="EC" type="list" cy:type="List" cy:elementType="String">
      <att name="EC" value="None" type="string" cy:type="String"/>
    </att>
    <att name="Family" type="list" cy:type="List" cy:elementType="String">
      <att name="Family" value="unclassified Eubacteriale" type="string" cy:type="String"/>
      <att name="Family" value="Lachnospiraceae" type="string" cy:type="String"/>
      <att name="Family" value="NA" type="string" cy:type="String"/>
    </att>
    <att name="Gene Name" type="list" cy:type="List" cy:elementType="String">
      <att name="Gene Name" value="HMPREF2738_02774" type="string" cy:type="String"/>
      <att name="Gene Name" value="SAMEA3545430_00852" type="string" cy:type="String"/>
      <att name="Gene Name" value="BHV88_09940" type="string" cy:type="String"/>
      <att name="Gene Name" value="DIT80_00330" type="string" cy:type="String"/>
      <att name="Gene Name" value="DWY36_12400" type="string" cy:type="String"/>
    </att>
    <att name="Genus" type="list" cy:type="List" cy:elementType="String">
      <att name="Genus" value="NA" type="string" cy:type="String"/>
      <att name="Genus" value="Lachnospira" type="string" cy:type="String"/>
      <att name="Genus" value="unclassified Lachnospiraceae" type="string" cy:type="String"/>
    </att>
    <att name="GO Term" type="list" cy:type="List" cy:elementType="String">
      <att name="GO Term" value="0051539 4 iron  4 sulfur cluster binding" type="string" cy:type="String"/>
      <att name="GO Term" value="0003824 catalytic activity" type="string" cy:type="String"/>
      <att name="GO Term" value="0046872 metal ion binding" type="string" cy:type="String"/>
    </att>
    <att name="HMP Body Site" type="list" cy:type="List" cy:elementType="String">
      <att name="HMP Body Site" value="None" type="string" cy:type="String"/>
    </att>
    <att name="HMP Oxygen" type="list" cy:type="List" cy:elementType="String">
      <att name="HMP Oxygen" value="None" type="string" cy:type="String"/>
    </att>
    <att name="InterPro (Domain)" type="list" cy:type="List" cy:elementType="String">
      <att name="InterPro (Domain)" value="IPR006638" type="string" cy:type="String"/>
      <att name="InterPro (Domain)" value="IPR007197" type="string" cy:type="String"/>
      <att name="InterPro (Domain)" value="IPR032432" type="string" cy:type="String"/>
    </att>
    <att name="InterPro (Family)" type="list" cy:type="List" cy:elementType="String">
      <att name="InterPro (Family)" value="IPR005911" type="string" cy:type="String"/>
      <att name="InterPro (Family)" value="IPR039661" type="string" cy:type="String"/>
    </att>
    <att name="InterPro (Homologous Superfamily)" type="list" cy:type="List" cy:elementType="String">
      <att name="InterPro (Homologous Superfamily)" value="IPR023404" type="string" cy:type="String"/>
    </att>
    <att name="InterPro (Other)" type="list" cy:type="List" cy:elementType="String">
      <att name="InterPro (Other)" value="None" type="string" cy:type="String"/>
    </att>
    <att name="KEGG ID" type="list" cy:type="List" cy:elementType="String">
      <att name="KEGG ID" value="None" type="string" cy:type="String"/>
    </att>
    <att name="Kingdom" type="list" cy:type="List" cy:elementType="String">
      <att name="Kingdom" value="Terrabacteria group" type="string" cy:type="String"/>
    </att>
    <att name="List of IDs in Rep Node" type="list" cy:type="List" cy:elementType="String">
      <att name="List of IDs in Rep Node" value="A0A176U431" type="string" cy:type="String"/>
      <att name="List of IDs in Rep Node" value="A0A1C6E9N1" type="string" cy:type="String"/>
      <att name="List of IDs in Rep Node" value="A0A1Q6KU33" type="string" cy:type="String"/>
      <att name="List of IDs in Rep Node" value="A0A3D3U5A4" type="string" cy:type="String"/>
      <att name="List of IDs in Rep Node" value="A0A416MGP7" type="string" cy:type="String"/>
    </att>
    <att name="MnmC" type="list" cy:type="List" cy:elementType="String">
      <att name="MnmC" value="#N/A" type="string" cy:type="String"/>
    </att>
    <att name="MnmC Fusion" type="list" cy:type="List" cy:elementType="String">
      <att name="MnmC Fusion" value="#N/A" type="string" cy:type="String"/>
    </att>
    <att name="NCBI IDs" type="list" cy:type="List" cy:elementType="String">
      <att name="NCBI IDs" value="GI:1054799466" type="string" cy:type="String"/>
      <att name="NCBI IDs" value="GI:1026668878" type="string" cy:type="String"/>
      <att name="NCBI IDs" value="EMBL-CDS:OAD87272.1" type="string" cy:type="String"/>
      <att name="NCBI IDs" value="REFSEQ:WP_066562585.1" type="string" cy:type="String"/>
      <att name="NCBI IDs" value="EMBL-CDS:SCJ17521.1" type="string" cy:type="String"/>
      <att name="NCBI IDs" value="GI:1125002095" type="string" cy:type="String"/>
      <att name="NCBI IDs" value="EMBL-CDS:OKZ70171.1" type="string" cy:type="String"/>
      <att name="NCBI IDs" value="EMBL-CDS:HCO86623.1" type="string" cy:type="String"/>
      <att name="NCBI IDs" value="EMBL-CDS:RHQ58044.1" type="string" cy:type="String"/>
    </att>
    <att name="Number of IDs in Rep Node" value="5" type="integer" cy:type="Integer"/>
    <att name="Order" type="list" cy:type="List" cy:elementType="String">
      <att name="Order" value="Eubacteriales" type="string" cy:type="String"/>
      <att name="Order" value="NA" type="string" cy:type="String"/>
    </att>
    <att name="Organism" type="list" cy:type="List" cy:elementType="String">
      <att name="Organism" value="Clostridiales bacterium KLE1615." type="string" cy:type="String"/>
      <att name="Organism" value="uncultured Lachnospira sp." type="string" cy:type="String"/>
      <att name="Organism" value="Clostridiales bacterium 41_12_two_minus." type="string" cy:type="String"/>
      <att name="Organism" value="Lachnospiraceae bacterium." type="string" cy:type="String"/>
      <att name="Organism" value="Firmicutes bacterium AF25-13AC." type="string" cy:type="String"/>
    </att>
    <att name="P01 gDNA" type="list" cy:type="List" cy:elementType="String">
      <att name="P01 gDNA" value="False" type="string" cy:type="String"/>
    </att>
    <att name="PATRIC ID" type="list" cy:type="List" cy:elementType="String">
      <att name="PATRIC ID" value="fig|1715004.3.peg.2760" type="string" cy:type="String"/>
    </att>
    <att name="PDB" type="list" cy:type="List" cy:elementType="String">
      <att name="PDB" value="None" type="string" cy:type="String"/>
    </att>
    <att name="PFAM" type="list" cy:type="List" cy:elementType="String">
      <att name="PFAM" value="PF04055" type="string" cy:type="String"/>
      <att name="PFAM" value="PF16199" type="string" cy:type="String"/>
    </att>
    <att name="Phylum" type="list" cy:type="List" cy:elementType="String">
      <att name="Phylum" value="Firmicutes" type="string" cy:type="String"/>
    </att>
    <att name="Query IDs" type="list" cy:type="List" cy:elementType="String">
      <att name="Query IDs" value="None" type="string" cy:type="String"/>
    </att>
    <att name="Rhea" type="list" cy:type="List" cy:elementType="String">
      <att name="Rhea" value="None" type="string" cy:type="String"/>
    </att>
    <att name="Sequence Length" type="list" cy:type="List" cy:elementType="Integer">
      <att name="Sequence Length" value="308" type="integer" cy:type="Integer"/>
    </att>
    <att name="Sequence Source" type="list" cy:type="List" cy:elementType="String">
      <att name="Sequence Source" value="FAMILY" type="string" cy:type="String"/>
    </att>
    <att name="Sequence Status" type="list" cy:type="List" cy:elementType="String">
      <att name="Sequence Status" value="complete" type="string" cy:type="String"/>
    </att>
    <att name="Species" type="list" cy:type="List" cy:elementType="String">
      <att name="Species" value="Clostridiales bacterium KLE1615" type="string" cy:type="String"/>
      <att name="Species" value="uncultured Lachnospira sp." type="string" cy:type="String"/>
      <att name="Species" value="Clostridiales bacterium 41_12_two_minus" type="string" cy:type="String"/>
      <att name="Species" value="Lachnospiraceae bacterium" type="string" cy:type="String"/>
      <att name="Species" value="Firmicutes bacterium AF25-13AC" type="string" cy:type="String"/>
    </att>
    <att name="STRING ID" type="list" cy:type="List" cy:elementType="String">
      <att name="STRING ID" value="None" type="string" cy:type="String"/>
    </att>
    <att name="Superkingdom" type="list" cy:type="List" cy:elementType="String">
      <att name="Superkingdom" value="Bacteria" type="string" cy:type="String"/>
    </att>
    <att name="SwissProt Description" type="list" cy:type="List" cy:elementType="String">
      <att name="SwissProt Description" value="NA" type="string" cy:type="String"/>
    </att>
    <att name="Taxonomy ID" type="list" cy:type="List" cy:elementType="String">
      <att name="Taxonomy ID" value="1715004" type="string" cy:type="String"/>
      <att name="Taxonomy ID" value="446043" type="string" cy:type="String"/>
      <att name="Taxonomy ID" value="1897043" type="string" cy:type="String"/>
      <att name="Taxonomy ID" value="1898203" type="string" cy:type="String"/>
      <att name="Taxonomy ID" value="2292181" type="string" cy:type="String"/>
    </att>
    <att name="TIGRFAMs" type="list" cy:type="List" cy:elementType="String">
      <att name="TIGRFAMs" value="TIGR01212" type="string" cy:type="String"/>
    </att>
    <att name="UniProt Annotation Status" type="list" cy:type="List" cy:elementType="String">
      <att name="UniProt Annotation Status" value="TrEMBL" type="string" cy:type="String"/>
    </att>
    <att name="User IDs in Cluster" type="list" cy:type="List" cy:elementType="String">
      <att name="User IDs in Cluster" value="None" type="string" cy:type="String"/>
    </att>
    <att name="SSN Cluster Number" type="integer" cy:type="Integer"/>
    <graphics width="0.0" h="35.0" outline="#000000" w="35.0" x="-1138.6466064453125" fill="#00CCCC" y="-1749.1732177734375" z="0.0" type="ELLIPSE">
      <att name="NODE_CUSTOMGRAPHICS_SIZE_6" value="35.0" type="string" cy:type="String"/>
      <att name="NODE_VISIBLE" value="true" type="string" cy:type="String"/>
      <att name="NODE_CUSTOMGRAPHICS_SIZE_3" value="35.0" type="string" cy:type="String"/>
      <att name="NODE_CUSTOMGRAPHICS_SIZE_9" value="35.0" type="string" cy:type="String"/>
      <att name="NODE_CUSTOMGRAPHICS_POSITION_9" value="C,C,c,0.00,0.00" type="string" cy:type="String"/>
      <att name="NODE_CUSTOMGRAPHICS_SIZE_1" value="35.0" type="string" cy:type="String"/>
      <att name="NODE_CUSTOMGRAPHICS_2" value="org.cytoscape.ding.customgraphics.NullCustomGraphics,0,[ Remove Graphics ]," type="string" cy:type="String"/>
      <att name="NODE_CUSTOMGRAPHICS_POSITION_8" value="C,C,c,0.00,0.00" type="string" cy:type="String"/>
      <att name="NODE_CUSTOMGRAPHICS_3" value="org.cytoscape.ding.customgraphics.NullCustomGraphics,0,[ Remove Graphics ]," type="string" cy:type="String"/>
      <att name="NODE_CUSTOMGRAPHICS_POSITION_3" value="C,C,c,0.00,0.00" type="string" cy:type="String"/>
      <att name="NODE_CUSTOMGRAPHICS_7" value="org.cytoscape.ding.customgraphics.NullCustomGraphics,0,[ Remove Graphics ]," type="string" cy:type="String"/>
      <att name="NODE_LABEL_FONT_FACE" value="SansSerif.plain,plain,14" type="string" cy:type="String"/>
      <att name="NODE_CUSTOMGRAPHICS_SIZE_8" value="35.0" type="string" cy:type="String"/>
      <att name="NODE_LABEL" value="" type="string" cy:type="String"/>
      <att name="NODE_CUSTOMGRAPHICS_8" value="org.cytoscape.ding.customgraphics.NullCustomGraphics,0,[ Remove Graphics ]," type="string" cy:type="String"/>
      <att name="NODE_DEPTH" value="0.0" type="string" cy:type="String"/>
      <att name="NODE_CUSTOMGRAPHICS_6" value="org.cytoscape.ding.customgraphics.NullCustomGraphics,0,[ Remove Graphics ]," type="string" cy:type="String"/>
      <att name="NODE_NESTED_NETWORK_IMAGE_VISIBLE" value="true" type="string" cy:type="String"/>
      <att name="NODE_SELECTED" value="false" type="string" cy:type="String"/>
      <att name="NODE_CUSTOMGRAPHICS_9" value="org.cytoscape.ding.customgraphics.NullCustomGraphics,0,[ Remove Graphics ]," type="string" cy:type="String"/>
      <att name="NODE_CUSTOMGRAPHICS_1" value="org.cytoscape.ding.customgraphics.NullCustomGraphics,0,[ Remove Graphics ]," type="string" cy:type="String"/>
      <att name="NODE_LABEL_WIDTH" value="200.0" type="string" cy:type="String"/>
      <att name="COMPOUND_NODE_PADDING" value="10.0" type="string" cy:type="String"/>
      <att name="NODE_CUSTOMGRAPHICS_POSITION_6" value="C,C,c,0.00,0.00" type="string" cy:type="String"/>
      <att name="NODE_CUSTOMGRAPHICS_4" value="org.cytoscape.ding.customgraphics.NullCustomGraphics,0,[ Remove Graphics ]," type="string" cy:type="String"/>
      <att name="NODE_LABEL_FONT_SIZE" value="14" type="string" cy:type="String"/>
      <att name="NODE_LABEL_TRANSPARENCY" value="0" type="string" cy:type="String"/>
      <att name="NODE_LABEL_POSITION" value="C,C,c,0.00,0.00" type="string" cy:type="String"/>
      <att name="NODE_CUSTOMGRAPHICS_SIZE_4" value="35.0" type="string" cy:type="String"/>
      <att name="NODE_CUSTOMGRAPHICS_SIZE_5" value="35.0" type="string" cy:type="String"/>
      <att name="NODE_CUSTOMGRAPHICS_POSITION_4" value="C,C,c,0.00,0.00" type="string" cy:type="String"/>
      <att name="NODE_BORDER_TRANSPARENCY" value="255" type="string" cy:type="String"/>
      <att name="NODE_CUSTOMGRAPHICS_5" value="org.cytoscape.ding.customgraphics.NullCustomGraphics,0,[ Remove Graphics ]," type="string" cy:type="String"/>
      <att name="NODE_LABEL_COLOR" value="#666666" type="string" cy:type="String"/>
      <att name="NODE_SELECTED_PAINT" value="#FFFF00" type="string" cy:type="String"/>
      <att name="NODE_CUSTOMGRAPHICS_POSITION_7" value="C,C,c,0.00,0.00" type="string" cy:type="String"/>
      <att name="NODE_CUSTOMGRAPHICS_SIZE_2" value="35.0" type="string" cy:type="String"/>
      <att name="NODE_TOOLTIP" value="" type="string" cy:type="String"/>
      <att name="NODE_BORDER_STROKE" value="SOLID" type="string" cy:type="String"/>
      <att name="NODE_CUSTOMGRAPHICS_POSITION_2" value="C,C,c,0.00,0.00" type="string" cy:type="String"/>
      <att name="NODE_CUSTOMGRAPHICS_SIZE_7" value="35.0" type="string" cy:type="String"/>
      <att name="NODE_CUSTOMGRAPHICS_POSITION_1" value="C,C,c,0.00,0.00" type="string" cy:type="String"/>
      <att name="COMPOUND_NODE_SHAPE" value="ROUND_RECTANGLE" type="string" cy:type="String"/>
      <att name="NODE_CUSTOMGRAPHICS_POSITION_5" value="C,C,c,0.00,0.00" type="string" cy:type="String"/>
      <att name="NODE_TRANSPARENCY" value="120" type="string" cy:type="String"/>
    </graphics>
  </node>
  <node id="31891" label="A0A133KGL5">
    <att name="shared name" value="A0A133KGL5" type="string" cy:type="String"/>
    <att name="name" value="A0A133KGL5" type="string" cy:type="String"/>
    <att name="selected" value="0" type="boolean" cy:type="Boolean"/>
    <att name="AlphaFold" type="list" cy:type="List" cy:elementType="String">
      <att name="AlphaFold" value="AF-A0A133KGL5-F1" type="string" cy:type="String"/>
      <att name="AlphaFold" value="AF-A0A6N7VEZ4-F1" type="string" cy:type="String"/>
      <att name="AlphaFold" value="AF-F0GVD9-F1" type="string" cy:type="String"/>
    </att>
    <att name="BRENDA ID" type="list" cy:type="List" cy:elementType="String">
      <att name="BRENDA ID" value="None" type="string" cy:type="String"/>
    </att>
    <att name="Cazy Name" type="list" cy:type="List" cy:elementType="String">
      <att name="Cazy Name" value="None" type="string" cy:type="String"/>
    </att>
    <att name="Class" type="list" cy:type="List" cy:elementType="String">
      <att name="Class" value="Tissierellia" type="string" cy:type="String"/>
    </att>
    <att name="Description" type="list" cy:type="List" cy:elementType="String">
      <att name="Description" value="Radical SAM protein family" type="string" cy:type="String"/>
      <att name="Description" value="TIGR01212 family radical SAM protein" type="string" cy:type="String"/>
      <att name="Description" value="Radical SAM protein" type="string" cy:type="String"/>
      <att name="Description" value=" TIGR01212 family" type="string" cy:type="String"/>
    </att>
    <att name="EC" type="list" cy:type="List" cy:elementType="String">
      <att name="EC" value="None" type="string" cy:type="String"/>
    </att>
    <att name="Family" type="list" cy:type="List" cy:elementType="String">
      <att name="Family" value="Peptoniphilaceae" type="string" cy:type="String"/>
    </att>
    <att name="Gene Name" type="list" cy:type="List" cy:elementType="String">
      <att name="Gene Name" value="HMPREF3200_00667" type="string" cy:type="String"/>
      <att name="Gene Name" value="FYJ26_06285" type="string" cy:type="String"/>
      <att name="Gene Name" value="HMPREF9290_0770" type="string" cy:type="String"/>
    </att>
    <att name="Genus" type="list" cy:type="List" cy:elementType="String">
      <att name="Genus" value="Anaerococcus" type="string" cy:type="String"/>
    </att>
    <att name="GO Term" type="list" cy:type="List" cy:elementType="String">
      <att name="GO Term" value="0051539 4 iron  4 sulfur cluster binding" type="string" cy:type="String"/>
      <att name="GO Term" value="0003824 catalytic activity" type="string" cy:type="String"/>
      <att name="GO Term" value="0046872 metal ion binding" type="string" cy:type="String"/>
    </att>
    <att name="HMP Body Site" type="list" cy:type="List" cy:elementType="String">
      <att name="HMP Body Site" value="Oral" type="string" cy:type="String"/>
      <att name="HMP Body Site" value="Not Specified" type="string" cy:type="String"/>
      <att name="HMP Body Site" value="Urogenital tract" type="string" cy:type="String"/>
    </att>
    <att name="HMP Oxygen" type="list" cy:type="List" cy:elementType="String">
      <att name="HMP Oxygen" value="Anaerobe" type="string" cy:type="String"/>
    </att>
    <att name="InterPro (Domain)" type="list" cy:type="List" cy:elementType="String">
      <att name="InterPro (Domain)" value="IPR006638" type="string" cy:type="String"/>
      <att name="InterPro (Domain)" value="IPR007197" type="string" cy:type="String"/>
      <att name="InterPro (Domain)" value="IPR032432" type="string" cy:type="String"/>
    </att>
    <att name="InterPro (Family)" type="list" cy:type="List" cy:elementType="String">
      <att name="InterPro (Family)" value="IPR005911" type="string" cy:type="String"/>
      <att name="InterPro (Family)" value="IPR039661" type="string" cy:type="String"/>
    </att>
    <att name="InterPro (Homologous Superfamily)" type="list" cy:type="List" cy:elementType="String">
      <att name="InterPro (Homologous Superfamily)" value="IPR023404" type="string" cy:type="String"/>
    </att>
    <att name="InterPro (Other)" type="list" cy:type="List" cy:elementType="String">
      <att name="InterPro (Other)" value="None" type="string" cy:type="String"/>
    </att>
    <att name="KEGG ID" type="list" cy:type="List" cy:elementType="String">
      <att name="KEGG ID" value="None" type="string" cy:type="String"/>
    </att>
    <att name="Kingdom" type="list" cy:type="List" cy:elementType="String">
      <att name="Kingdom" value="Terrabacteria group" type="string" cy:type="String"/>
    </att>
    <att name="List of IDs in Rep Node" type="list" cy:type="List" cy:elementType="String">
      <att name="List of IDs in Rep Node" value="A0A133KGL5" type="string" cy:type="String"/>
      <att name="List of IDs in Rep Node" value="A0A6N7VEZ4" type="string" cy:type="String"/>
      <att name="List of IDs in Rep Node" value="F0GVD9" type="string" cy:type="String"/>
    </att>
    <att name="MnmC" type="list" cy:type="List" cy:elementType="String">
      <att name="MnmC" value="#N/A" type="string" cy:type="String"/>
    </att>
    <att name="MnmC Fusion" type="list" cy:type="List" cy:elementType="String">
      <att name="MnmC Fusion" value="#N/A" type="string" cy:type="String"/>
    </att>
    <att name="NCBI IDs" type="list" cy:type="List" cy:elementType="String">
      <att name="NCBI IDs" value="GI:987860398" type="string" cy:type="String"/>
      <att name="NCBI IDs" value="GI:985293489" type="string" cy:type="String"/>
      <att name="NCBI IDs" value="EMBL-CDS:KWZ78655.1" type="string" cy:type="String"/>
      <att name="NCBI IDs" value="REFSEQ:WP_060929182.1" type="string" cy:type="String"/>
      <att name="NCBI IDs" value="EMBL-CDS:MSS78028.1" type="string" cy:type="String"/>
      <att name="NCBI IDs" value="GI:325479086" type="string" cy:type="String"/>
      <att name="NCBI IDs" value="GI:490972987" type="string" cy:type="String"/>
      <att name="NCBI IDs" value="EMBL-CDS:EGC82186.1" type="string" cy:type="String"/>
      <att name="NCBI IDs" value="REFSEQ:WP_004834779.1" type="string" cy:type="String"/>
    </att>
    <att name="Number of IDs in Rep Node" value="3" type="integer" cy:type="Integer"/>
    <att name="Order" type="list" cy:type="List" cy:elementType="String">
      <att name="Order" value="Tissierellales" type="string" cy:type="String"/>
    </att>
    <att name="Organism" type="list" cy:type="List" cy:elementType="String">
      <att name="Organism" value="Anaerococcus tetradius." type="string" cy:type="String"/>
      <att name="Organism" value="Anaerococcus porci." type="string" cy:type="String"/>
      <att name="Organism" value="Anaerococcus prevotii ACS-065-V-Col13." type="string" cy:type="String"/>
    </att>
    <att name="P01 gDNA" type="list" cy:type="List" cy:elementType="String">
      <att name="P01 gDNA" value="False" type="string" cy:type="String"/>
    </att>
    <att name="PATRIC ID" type="list" cy:type="List" cy:elementType="String">
      <att name="PATRIC ID" value="fig|33036.3.peg.664" type="string" cy:type="String"/>
      <att name="PATRIC ID" value="fig|879305.3.peg.770" type="string" cy:type="String"/>
    </att>
    <att name="PDB" type="list" cy:type="List" cy:elementType="String">
      <att name="PDB" value="None" type="string" cy:type="String"/>
    </att>
    <att name="PFAM" type="list" cy:type="List" cy:elementType="String">
      <att name="PFAM" value="PF04055" type="string" cy:type="String"/>
      <att name="PFAM" value="PF16199" type="string" cy:type="String"/>
    </att>
    <att name="Phylum" type="list" cy:type="List" cy:elementType="String">
      <att name="Phylum" value="Firmicutes" type="string" cy:type="String"/>
    </att>
    <att name="Query IDs" type="list" cy:type="List" cy:elementType="String">
      <att name="Query IDs" value="None" type="string" cy:type="String"/>
    </att>
    <att name="Rhea" type="list" cy:type="List" cy:elementType="String">
      <att name="Rhea" value="None" type="string" cy:type="String"/>
    </att>
    <att name="Sequence Length" type="list" cy:type="List" cy:elementType="Integer">
      <att name="Sequence Length" value="308" type="integer" cy:type="Integer"/>
    </att>
    <att name="Sequence Source" type="list" cy:type="List" cy:elementType="String">
      <att name="Sequence Source" value="FAMILY" type="string" cy:type="String"/>
    </att>
    <att name="Sequence Status" type="list" cy:type="List" cy:elementType="String">
      <att name="Sequence Status" value="complete" type="string" cy:type="String"/>
    </att>
    <att name="Species" type="list" cy:type="List" cy:elementType="String">
      <att name="Species" value="Anaerococcus tetradius" type="string" cy:type="String"/>
      <att name="Species" value="Anaerococcus porci" type="string" cy:type="String"/>
      <att name="Species" value="Anaerococcus prevotii ACS-065-V-Col13" type="string" cy:type="String"/>
    </att>
    <att name="STRING ID" type="list" cy:type="List" cy:elementType="String">
      <att name="STRING ID" value="33036.HMPREF3200_00667" type="string" cy:type="String"/>
      <att name="STRING ID" value="879305.HMPREF9290_0770" type="string" cy:type="String"/>
    </att>
    <att name="Superkingdom" type="list" cy:type="List" cy:elementType="String">
      <att name="Superkingdom" value="Bacteria" type="string" cy:type="String"/>
    </att>
    <att name="SwissProt Description" type="list" cy:type="List" cy:elementType="String">
      <att name="SwissProt Description" value="NA" type="string" cy:type="String"/>
    </att>
    <att name="Taxonomy ID" type="list" cy:type="List" cy:elementType="String">
      <att name="Taxonomy ID" value="33036" type="string" cy:type="String"/>
      <att name="Taxonomy ID" value="2652269" type="string" cy:type="String"/>
      <att name="Taxonomy ID" value="879305" type="string" cy:type="String"/>
    </att>
    <att name="TIGRFAMs" type="list" cy:type="List" cy:elementType="String">
      <att name="TIGRFAMs" value="TIGR01212" type="string" cy:type="String"/>
    </att>
    <att name="UniProt Annotation Status" type="list" cy:type="List" cy:elementType="String">
      <att name="UniProt Annotation Status" value="TrEMBL" type="string" cy:type="String"/>
    </att>
    <att name="User IDs in Cluster" type="list" cy:type="List" cy:elementType="String">
      <att name="User IDs in Cluster" value="None" type="string" cy:type="String"/>
    </att>
    <att name="SSN Cluster Number" type="integer" cy:type="Integer"/>
    <graphics width="0.0" h="35.0" outline="#000000" w="35.0" x="1690.1163330078125" fill="#CCCCCC" y="1722.270751953125" z="0.0" type="ELLIPSE">
      <att name="NODE_CUSTOMGRAPHICS_SIZE_6" value="35.0" type="string" cy:type="String"/>
      <att name="NODE_VISIBLE" value="true" type="string" cy:type="String"/>
      <att name="NODE_CUSTOMGRAPHICS_SIZE_3" value="35.0" type="string" cy:type="String"/>
      <att name="NODE_CUSTOMGRAPHICS_SIZE_9" value="35.0" type="string" cy:type="String"/>
      <att name="NODE_CUSTOMGRAPHICS_POSITION_9" value="C,C,c,0.00,0.00" type="string" cy:type="String"/>
      <att name="NODE_CUSTOMGRAPHICS_SIZE_1" value="35.0" type="string" cy:type="String"/>
      <att name="NODE_CUSTOMGRAPHICS_2" value="org.cytoscape.ding.customgraphics.NullCustomGraphics,0,[ Remove Graphics ]," type="string" cy:type="String"/>
      <att name="NODE_CUSTOMGRAPHICS_POSITION_8" value="C,C,c,0.00,0.00" type="string" cy:type="String"/>
      <att name="NODE_CUSTOMGRAPHICS_3" value="org.cytoscape.ding.customgraphics.NullCustomGraphics,0,[ Remove Graphics ]," type="string" cy:type="String"/>
      <att name="NODE_CUSTOMGRAPHICS_POSITION_3" value="C,C,c,0.00,0.00" type="string" cy:type="String"/>
      <att name="NODE_CUSTOMGRAPHICS_7" value="org.cytoscape.ding.customgraphics.NullCustomGraphics,0,[ Remove Graphics ]," type="string" cy:type="String"/>
      <att name="NODE_LABEL_FONT_FACE" value="SansSerif.plain,plain,14" type="string" cy:type="String"/>
      <att name="NODE_CUSTOMGRAPHICS_SIZE_8" value="35.0" type="string" cy:type="String"/>
      <att name="NODE_LABEL" value="" type="string" cy:type="String"/>
      <att name="NODE_CUSTOMGRAPHICS_8" value="org.cytoscape.ding.customgraphics.NullCustomGraphics,0,[ Remove Graphics ]," type="string" cy:type="String"/>
      <att name="NODE_DEPTH" value="0.0" type="string" cy:type="String"/>
      <att name="NODE_CUSTOMGRAPHICS_6" value="org.cytoscape.ding.customgraphics.NullCustomGraphics,0,[ Remove Graphics ]," type="string" cy:type="String"/>
      <att name="NODE_NESTED_NETWORK_IMAGE_VISIBLE" value="true" type="string" cy:type="String"/>
      <att name="NODE_SELECTED" value="false" type="string" cy:type="String"/>
      <att name="NODE_CUSTOMGRAPHICS_9" value="org.cytoscape.ding.customgraphics.NullCustomGraphics,0,[ Remove Graphics ]," type="string" cy:type="String"/>
      <att name="NODE_CUSTOMGRAPHICS_1" value="org.cytoscape.ding.customgraphics.NullCustomGraphics,0,[ Remove Graphics ]," type="string" cy:type="String"/>
      <att name="NODE_LABEL_WIDTH" value="200.0" type="string" cy:type="String"/>
      <att name="COMPOUND_NODE_PADDING" value="10.0" type="string" cy:type="String"/>
      <att name="NODE_CUSTOMGRAPHICS_POSITION_6" value="C,C,c,0.00,0.00" type="string" cy:type="String"/>
      <att name="NODE_CUSTOMGRAPHICS_4" value="org.cytoscape.ding.customgraphics.NullCustomGraphics,0,[ Remove Graphics ]," type="string" cy:type="String"/>
      <att name="NODE_LABEL_FONT_SIZE" value="14" type="string" cy:type="String"/>
      <att name="NODE_LABEL_TRANSPARENCY" value="0" type="string" cy:type="String"/>
      <att name="NODE_LABEL_POSITION" value="C,C,c,0.00,0.00" type="string" cy:type="String"/>
      <att name="NODE_CUSTOMGRAPHICS_SIZE_4" value="35.0" type="string" cy:type="String"/>
      <att name="NODE_CUSTOMGRAPHICS_SIZE_5" value="35.0" type="string" cy:type="String"/>
      <att name="NODE_CUSTOMGRAPHICS_POSITION_4" value="C,C,c,0.00,0.00" type="string" cy:type="String"/>
      <att name="NODE_BORDER_TRANSPARENCY" value="255" type="string" cy:type="String"/>
      <att name="NODE_CUSTOMGRAPHICS_5" value="org.cytoscape.ding.customgraphics.NullCustomGraphics,0,[ Remove Graphics ]," type="string" cy:type="String"/>
      <att name="NODE_LABEL_COLOR" value="#666666" type="string" cy:type="String"/>
      <att name="NODE_SELECTED_PAINT" value="#FFFF00" type="string" cy:type="String"/>
      <att name="NODE_CUSTOMGRAPHICS_POSITION_7" value="C,C,c,0.00,0.00" type="string" cy:type="String"/>
      <att name="NODE_CUSTOMGRAPHICS_SIZE_2" value="35.0" type="string" cy:type="String"/>
      <att name="NODE_TOOLTIP" value="" type="string" cy:type="String"/>
      <att name="NODE_BORDER_STROKE" value="SOLID" type="string" cy:type="String"/>
      <att name="NODE_CUSTOMGRAPHICS_POSITION_2" value="C,C,c,0.00,0.00" type="string" cy:type="String"/>
      <att name="NODE_CUSTOMGRAPHICS_SIZE_7" value="35.0" type="string" cy:type="String"/>
      <att name="NODE_CUSTOMGRAPHICS_POSITION_1" value="C,C,c,0.00,0.00" type="string" cy:type="String"/>
      <att name="COMPOUND_NODE_SHAPE" value="ROUND_RECTANGLE" type="string" cy:type="String"/>
      <att name="NODE_CUSTOMGRAPHICS_POSITION_5" value="C,C,c,0.00,0.00" type="string" cy:type="String"/>
      <att name="NODE_TRANSPARENCY" value="120" type="string" cy:type="String"/>
    </graphics>
  </node>
  <node id="31890" label="A0A101EIE9">
    <att name="shared name" value="A0A101EIE9" type="string" cy:type="String"/>
    <att name="name" value="A0A101EIE9" type="string" cy:type="String"/>
    <att name="selected" value="0" type="boolean" cy:type="Boolean"/>
    <att name="AlphaFold" type="list" cy:type="List" cy:elementType="String">
      <att name="AlphaFold" value="AF-A0A101EIE9-F1" type="string" cy:type="String"/>
      <att name="AlphaFold" value="AF-A0A2S5EI29-F1" type="string" cy:type="String"/>
      <att name="AlphaFold" value="AF-A0A328PVL0-F1" type="string" cy:type="String"/>
      <att name="AlphaFold" value="AF-A0A421CQE6-F1" type="string" cy:type="String"/>
      <att name="AlphaFold" value="AF-A0A855MUJ0-F1" type="string" cy:type="String"/>
    </att>
    <att name="BRENDA ID" type="list" cy:type="List" cy:elementType="String">
      <att name="BRENDA ID" value="None" type="string" cy:type="String"/>
    </att>
    <att name="Cazy Name" type="list" cy:type="List" cy:elementType="String">
      <att name="Cazy Name" value="None" type="string" cy:type="String"/>
    </att>
    <att name="Class" type="list" cy:type="List" cy:elementType="String">
      <att name="Class" value="Thermotogae" type="string" cy:type="String"/>
    </att>
    <att name="Description" type="list" cy:type="List" cy:elementType="String">
      <att name="Description" value="Conserved hypothetical radical SAM protein" type="string" cy:type="String"/>
      <att name="Description" value="Radical SAM protein" type="string" cy:type="String"/>
    </att>
    <att name="EC" type="list" cy:type="List" cy:elementType="String">
      <att name="EC" value="None" type="string" cy:type="String"/>
    </att>
    <att name="Family" type="list" cy:type="List" cy:elementType="String">
      <att name="Family" value="Petrotogaceae" type="string" cy:type="String"/>
    </att>
    <att name="Gene Name" type="list" cy:type="List" cy:elementType="String">
      <att name="Gene Name" value="XD53_0558" type="string" cy:type="String"/>
      <att name="Gene Name" value="AA81_05135" type="string" cy:type="String"/>
      <att name="Gene Name" value="PW5551_04095" type="string" cy:type="String"/>
      <att name="Gene Name" value="CN13_04500" type="string" cy:type="String"/>
      <att name="Gene Name" value="AA80_03180" type="string" cy:type="String"/>
    </att>
    <att name="Genus" type="list" cy:type="List" cy:elementType="String">
      <att name="Genus" value="Petrotoga" type="string" cy:type="String"/>
    </att>
    <att name="GO Term" type="list" cy:type="List" cy:elementType="String">
      <att name="GO Term" value="0051539 4 iron  4 sulfur cluster binding" type="string" cy:type="String"/>
      <att name="GO Term" value="0003824 catalytic activity" type="string" cy:type="String"/>
      <att name="GO Term" value="0046872 metal ion binding" type="string" cy:type="String"/>
    </att>
    <att name="HMP Body Site" type="list" cy:type="List" cy:elementType="String">
      <att name="HMP Body Site" value="None" type="string" cy:type="String"/>
    </att>
    <att name="HMP Oxygen" type="list" cy:type="List" cy:elementType="String">
      <att name="HMP Oxygen" value="None" type="string" cy:type="String"/>
    </att>
    <att name="InterPro (Domain)" type="list" cy:type="List" cy:elementType="String">
      <att name="InterPro (Domain)" value="IPR006638" type="string" cy:type="String"/>
      <att name="InterPro (Domain)" value="IPR007197" type="string" cy:type="String"/>
      <att name="InterPro (Domain)" value="IPR032432" type="string" cy:type="String"/>
    </att>
    <att name="InterPro (Family)" type="list" cy:type="List" cy:elementType="String">
      <att name="InterPro (Family)" value="IPR005911" type="string" cy:type="String"/>
      <att name="InterPro (Family)" value="IPR039661" type="string" cy:type="String"/>
    </att>
    <att name="InterPro (Homologous Superfamily)" type="list" cy:type="List" cy:elementType="String">
      <att name="InterPro (Homologous Superfamily)" value="IPR023404" type="string" cy:type="String"/>
    </att>
    <att name="InterPro (Other)" type="list" cy:type="List" cy:elementType="String">
      <att name="InterPro (Other)" value="None" type="string" cy:type="String"/>
    </att>
    <att name="KEGG ID" type="list" cy:type="List" cy:elementType="String">
      <att name="KEGG ID" value="None" type="string" cy:type="String"/>
    </att>
    <att name="Kingdom" type="list" cy:type="List" cy:elementType="String">
      <att name="Kingdom" value="NA-Bacteria" type="string" cy:type="String"/>
    </att>
    <att name="List of IDs in Rep Node" type="list" cy:type="List" cy:elementType="String">
      <att name="List of IDs in Rep Node" value="A0A101EIE9" type="string" cy:type="String"/>
      <att name="List of IDs in Rep Node" value="A0A2S5EI29" type="string" cy:type="String"/>
      <att name="List of IDs in Rep Node" value="A0A328PVL0" type="string" cy:type="String"/>
      <att name="List of IDs in Rep Node" value="A0A421CQE6" type="string" cy:type="String"/>
      <att name="List of IDs in Rep Node" value="A0A855MUJ0" type="string" cy:type="String"/>
    </att>
    <att name="MnmC" type="list" cy:type="List" cy:elementType="String">
      <att name="MnmC" value="#N/A" type="string" cy:type="String"/>
    </att>
    <att name="MnmC Fusion" type="list" cy:type="List" cy:elementType="String">
      <att name="MnmC Fusion" value="#N/A" type="string" cy:type="String"/>
    </att>
    <att name="NCBI IDs" type="list" cy:type="List" cy:elementType="String">
      <att name="NCBI IDs" value="GI:973039405" type="string" cy:type="String"/>
      <att name="NCBI IDs" value="EMBL-CDS:KUK16004.1" type="string" cy:type="String"/>
      <att name="NCBI IDs" value="EMBL-CDS:POZ92784.1" type="string" cy:type="String"/>
      <att name="NCBI IDs" value="EMBL-CDS:RAO99325.1" type="string" cy:type="String"/>
      <att name="NCBI IDs" value="EMBL-CDS:RLL89692.1" type="string" cy:type="String"/>
      <att name="NCBI IDs" value="EMBL-CDS:POZ88893.1" type="string" cy:type="String"/>
    </att>
    <att name="Number of IDs in Rep Node" value="5" type="integer" cy:type="Integer"/>
    <att name="Order" type="list" cy:type="List" cy:elementType="String">
      <att name="Order" value="Petrotogales" type="string" cy:type="String"/>
    </att>
    <att name="Organism" type="list" cy:type="List" cy:elementType="String">
      <att name="Organism" value="Petrotoga mobilis." type="string" cy:type="String"/>
      <att name="Organism" value="Petrotoga halophila DSM 16923." type="string" cy:type="String"/>
      <att name="Organism" value="Petrotoga sp. 9PW.55.5.1." type="string" cy:type="String"/>
      <att name="Organism" value="Petrotoga sp. HKA.pet.4.5." type="string" cy:type="String"/>
      <att name="Organism" value="Petrotoga sibirica DSM 13575." type="string" cy:type="String"/>
    </att>
    <att name="P01 gDNA" type="list" cy:type="List" cy:elementType="String">
      <att name="P01 gDNA" value="False" type="string" cy:type="String"/>
    </att>
    <att name="PATRIC ID" type="list" cy:type="List" cy:elementType="String">
      <att name="PATRIC ID" value="fig|69499.3.peg.1369" type="string" cy:type="String"/>
    </att>
    <att name="PDB" type="list" cy:type="List" cy:elementType="String">
      <att name="PDB" value="None" type="string" cy:type="String"/>
    </att>
    <att name="PFAM" type="list" cy:type="List" cy:elementType="String">
      <att name="PFAM" value="PF04055" type="string" cy:type="String"/>
      <att name="PFAM" value="PF16199" type="string" cy:type="String"/>
    </att>
    <att name="Phylum" type="list" cy:type="List" cy:elementType="String">
      <att name="Phylum" value="Thermotogae" type="string" cy:type="String"/>
    </att>
    <att name="Query IDs" type="list" cy:type="List" cy:elementType="String">
      <att name="Query IDs" value="None" type="string" cy:type="String"/>
    </att>
    <att name="Rhea" type="list" cy:type="List" cy:elementType="String">
      <att name="Rhea" value="None" type="string" cy:type="String"/>
    </att>
    <att name="Sequence Length" type="list" cy:type="List" cy:elementType="Integer">
      <att name="Sequence Length" value="308" type="integer" cy:type="Integer"/>
    </att>
    <att name="Sequence Source" type="list" cy:type="List" cy:elementType="String">
      <att name="Sequence Source" value="FAMILY" type="string" cy:type="String"/>
    </att>
    <att name="Sequence Status" type="list" cy:type="List" cy:elementType="String">
      <att name="Sequence Status" value="complete" type="string" cy:type="String"/>
    </att>
    <att name="Species" type="list" cy:type="List" cy:elementType="String">
      <att name="Species" value="Petrotoga mobilis" type="string" cy:type="String"/>
      <att name="Species" value="Petrotoga halophila DSM 16923" type="string" cy:type="String"/>
      <att name="Species" value="Petrotoga sp. 9PW.55.5.1" type="string" cy:type="String"/>
      <att name="Species" value="Petrotoga sp. HKA.pet.4.5" type="string" cy:type="String"/>
      <att name="Species" value="Petrotoga sibirica DSM 13575" type="string" cy:type="String"/>
    </att>
    <att name="STRING ID" type="list" cy:type="List" cy:elementType="String">
      <att name="STRING ID" value="None" type="string" cy:type="String"/>
    </att>
    <att name="Superkingdom" type="list" cy:type="List" cy:elementType="String">
      <att name="Superkingdom" value="Bacteria" type="string" cy:type="String"/>
    </att>
    <att name="SwissProt Description" type="list" cy:type="List" cy:elementType="String">
      <att name="SwissProt Description" value="NA" type="string" cy:type="String"/>
    </att>
    <att name="Taxonomy ID" type="list" cy:type="List" cy:elementType="String">
      <att name="Taxonomy ID" value="69499" type="string" cy:type="String"/>
      <att name="Taxonomy ID" value="1122953" type="string" cy:type="String"/>
      <att name="Taxonomy ID" value="1308979" type="string" cy:type="String"/>
      <att name="Taxonomy ID" value="1473155" type="string" cy:type="String"/>
      <att name="Taxonomy ID" value="1122956" type="string" cy:type="String"/>
    </att>
    <att name="TIGRFAMs" type="list" cy:type="List" cy:elementType="String">
      <att name="TIGRFAMs" value="TIGR01212" type="string" cy:type="String"/>
    </att>
    <att name="UniProt Annotation Status" type="list" cy:type="List" cy:elementType="String">
      <att name="UniProt Annotation Status" value="TrEMBL" type="string" cy:type="String"/>
    </att>
    <att name="User IDs in Cluster" type="list" cy:type="List" cy:elementType="String">
      <att name="User IDs in Cluster" value="None" type="string" cy:type="String"/>
    </att>
    <att name="SSN Cluster Number" type="integer" cy:type="Integer"/>
    <graphics width="0.0" h="35.0" outline="#000000" w="35.0" x="1360.2376708984375" fill="#CC0000" y="-1945.4591064453125" z="0.0" type="ELLIPSE">
      <att name="NODE_CUSTOMGRAPHICS_SIZE_6" value="35.0" type="string" cy:type="String"/>
      <att name="NODE_VISIBLE" value="true" type="string" cy:type="String"/>
      <att name="NODE_CUSTOMGRAPHICS_SIZE_3" value="35.0" type="string" cy:type="String"/>
      <att name="NODE_CUSTOMGRAPHICS_SIZE_9" value="35.0" type="string" cy:type="String"/>
      <att name="NODE_CUSTOMGRAPHICS_POSITION_9" value="C,C,c,0.00,0.00" type="string" cy:type="String"/>
      <att name="NODE_CUSTOMGRAPHICS_SIZE_1" value="35.0" type="string" cy:type="String"/>
      <att name="NODE_CUSTOMGRAPHICS_2" value="org.cytoscape.ding.customgraphics.NullCustomGraphics,0,[ Remove Graphics ]," type="string" cy:type="String"/>
      <att name="NODE_CUSTOMGRAPHICS_POSITION_8" value="C,C,c,0.00,0.00" type="string" cy:type="String"/>
      <att name="NODE_CUSTOMGRAPHICS_3" value="org.cytoscape.ding.customgraphics.NullCustomGraphics,0,[ Remove Graphics ]," type="string" cy:type="String"/>
      <att name="NODE_CUSTOMGRAPHICS_POSITION_3" value="C,C,c,0.00,0.00" type="string" cy:type="String"/>
      <att name="NODE_CUSTOMGRAPHICS_7" value="org.cytoscape.ding.customgraphics.NullCustomGraphics,0,[ Remove Graphics ]," type="string" cy:type="String"/>
      <att name="NODE_LABEL_FONT_FACE" value="SansSerif.plain,plain,14" type="string" cy:type="String"/>
      <att name="NODE_CUSTOMGRAPHICS_SIZE_8" value="35.0" type="string" cy:type="String"/>
      <att name="NODE_LABEL" value="" type="string" cy:type="String"/>
      <att name="NODE_CUSTOMGRAPHICS_8" value="org.cytoscape.ding.customgraphics.NullCustomGraphics,0,[ Remove Graphics ]," type="string" cy:type="String"/>
      <att name="NODE_DEPTH" value="0.0" type="string" cy:type="String"/>
      <att name="NODE_CUSTOMGRAPHICS_6" value="org.cytoscape.ding.customgraphics.NullCustomGraphics,0,[ Remove Graphics ]," type="string" cy:type="String"/>
      <att name="NODE_NESTED_NETWORK_IMAGE_VISIBLE" value="true" type="string" cy:type="String"/>
      <att name="NODE_SELECTED" value="false" type="string" cy:type="String"/>
      <att name="NODE_CUSTOMGRAPHICS_9" value="org.cytoscape.ding.customgraphics.NullCustomGraphics,0,[ Remove Graphics ]," type="string" cy:type="String"/>
      <att name="NODE_CUSTOMGRAPHICS_1" value="org.cytoscape.ding.customgraphics.NullCustomGraphics,0,[ Remove Graphics ]," type="string" cy:type="String"/>
      <att name="NODE_LABEL_WIDTH" value="200.0" type="string" cy:type="String"/>
      <att name="COMPOUND_NODE_PADDING" value="10.0" type="string" cy:type="String"/>
      <att name="NODE_CUSTOMGRAPHICS_POSITION_6" value="C,C,c,0.00,0.00" type="string" cy:type="String"/>
      <att name="NODE_CUSTOMGRAPHICS_4" value="org.cytoscape.ding.customgraphics.NullCustomGraphics,0,[ Remove Graphics ]," type="string" cy:type="String"/>
      <att name="NODE_LABEL_FONT_SIZE" value="14" type="string" cy:type="String"/>
      <att name="NODE_LABEL_TRANSPARENCY" value="0" type="string" cy:type="String"/>
      <att name="NODE_LABEL_POSITION" value="C,C,c,0.00,0.00" type="string" cy:type="String"/>
      <att name="NODE_CUSTOMGRAPHICS_SIZE_4" value="35.0" type="string" cy:type="String"/>
      <att name="NODE_CUSTOMGRAPHICS_SIZE_5" value="35.0" type="string" cy:type="String"/>
      <att name="NODE_CUSTOMGRAPHICS_POSITION_4" value="C,C,c,0.00,0.00" type="string" cy:type="String"/>
      <att name="NODE_BORDER_TRANSPARENCY" value="255" type="string" cy:type="String"/>
      <att name="NODE_CUSTOMGRAPHICS_5" value="org.cytoscape.ding.customgraphics.NullCustomGraphics,0,[ Remove Graphics ]," type="string" cy:type="String"/>
      <att name="NODE_LABEL_COLOR" value="#666666" type="string" cy:type="String"/>
      <att name="NODE_SELECTED_PAINT" value="#FFFF00" type="string" cy:type="String"/>
      <att name="NODE_CUSTOMGRAPHICS_POSITION_7" value="C,C,c,0.00,0.00" type="string" cy:type="String"/>
      <att name="NODE_CUSTOMGRAPHICS_SIZE_2" value="35.0" type="string" cy:type="String"/>
      <att name="NODE_TOOLTIP" value="" type="string" cy:type="String"/>
      <att name="NODE_BORDER_STROKE" value="SOLID" type="string" cy:type="String"/>
      <att name="NODE_CUSTOMGRAPHICS_POSITION_2" value="C,C,c,0.00,0.00" type="string" cy:type="String"/>
      <att name="NODE_CUSTOMGRAPHICS_SIZE_7" value="35.0" type="string" cy:type="String"/>
      <att name="NODE_CUSTOMGRAPHICS_POSITION_1" value="C,C,c,0.00,0.00" type="string" cy:type="String"/>
      <att name="COMPOUND_NODE_SHAPE" value="ROUND_RECTANGLE" type="string" cy:type="String"/>
      <att name="NODE_CUSTOMGRAPHICS_POSITION_5" value="C,C,c,0.00,0.00" type="string" cy:type="String"/>
      <att name="NODE_TRANSPARENCY" value="120" type="string" cy:type="String"/>
    </graphics>
  </node>
  <node id="31889" label="A0A0X1KPN6">
    <att name="shared name" value="A0A0X1KPN6" type="string" cy:type="String"/>
    <att name="name" value="A0A0X1KPN6" type="string" cy:type="String"/>
    <att name="selected" value="0" type="boolean" cy:type="Boolean"/>
    <att name="AlphaFold" type="list" cy:type="List" cy:elementType="String">
      <att name="AlphaFold" value="AF-A0A0X1KPN6-F1" type="string" cy:type="String"/>
      <att name="AlphaFold" value="AF-A0A1W9PFZ7-F1" type="string" cy:type="String"/>
      <att name="AlphaFold" value="AF-A0A3D3V194-F1" type="string" cy:type="String"/>
      <att name="AlphaFold" value="AF-A0A660RP56-F1" type="string" cy:type="String"/>
      <att name="AlphaFold" value="AF-A0A832MQC7-F1" type="string" cy:type="String"/>
    </att>
    <att name="BRENDA ID" type="list" cy:type="List" cy:elementType="String">
      <att name="BRENDA ID" value="None" type="string" cy:type="String"/>
    </att>
    <att name="Cazy Name" type="list" cy:type="List" cy:elementType="String">
      <att name="Cazy Name" value="None" type="string" cy:type="String"/>
    </att>
    <att name="Class" type="list" cy:type="List" cy:elementType="String">
      <att name="Class" value="Thermotogae" type="string" cy:type="String"/>
    </att>
    <att name="Description" type="list" cy:type="List" cy:elementType="String">
      <att name="Description" value="Radical SAM protein" type="string" cy:type="String"/>
      <att name="Description" value="TIGR01212 family radical SAM protein" type="string" cy:type="String"/>
    </att>
    <att name="EC" type="list" cy:type="List" cy:elementType="String">
      <att name="EC" value="None" type="string" cy:type="String"/>
    </att>
    <att name="Family" type="list" cy:type="List" cy:elementType="String">
      <att name="Family" value="Thermotogaceae" type="string" cy:type="String"/>
    </att>
    <att name="Gene Name" type="list" cy:type="List" cy:elementType="String">
      <att name="Gene Name" value="AJ81_02130" type="string" cy:type="String"/>
      <att name="Gene Name" value="B5M49_04005" type="string" cy:type="String"/>
      <att name="Gene Name" value="DIT29_05305" type="string" cy:type="String"/>
      <att name="Gene Name" value="DRP24_01655" type="string" cy:type="String"/>
      <att name="Gene Name" value="ENW55_08575" type="string" cy:type="String"/>
    </att>
    <att name="Genus" type="list" cy:type="List" cy:elementType="String">
      <att name="Genus" value="Pseudothermotoga" type="string" cy:type="String"/>
      <att name="Genus" value="Thermotoga" type="string" cy:type="String"/>
    </att>
    <att name="GO Term" type="list" cy:type="List" cy:elementType="String">
      <att name="GO Term" value="0051539 4 iron  4 sulfur cluster binding" type="string" cy:type="String"/>
      <att name="GO Term" value="0003824 catalytic activity" type="string" cy:type="String"/>
      <att name="GO Term" value="0046872 metal ion binding" type="string" cy:type="String"/>
    </att>
    <att name="HMP Body Site" type="list" cy:type="List" cy:elementType="String">
      <att name="HMP Body Site" value="None" type="string" cy:type="String"/>
    </att>
    <att name="HMP Oxygen" type="list" cy:type="List" cy:elementType="String">
      <att name="HMP Oxygen" value="None" type="string" cy:type="String"/>
    </att>
    <att name="InterPro (Domain)" type="list" cy:type="List" cy:elementType="String">
      <att name="InterPro (Domain)" value="IPR006638" type="string" cy:type="String"/>
      <att name="InterPro (Domain)" value="IPR007197" type="string" cy:type="String"/>
      <att name="InterPro (Domain)" value="IPR032432" type="string" cy:type="String"/>
    </att>
    <att name="InterPro (Family)" type="list" cy:type="List" cy:elementType="String">
      <att name="InterPro (Family)" value="IPR005911" type="string" cy:type="String"/>
      <att name="InterPro (Family)" value="IPR039661" type="string" cy:type="String"/>
    </att>
    <att name="InterPro (Homologous Superfamily)" type="list" cy:type="List" cy:elementType="String">
      <att name="InterPro (Homologous Superfamily)" value="IPR023404" type="string" cy:type="String"/>
    </att>
    <att name="InterPro (Other)" type="list" cy:type="List" cy:elementType="String">
      <att name="InterPro (Other)" value="None" type="string" cy:type="String"/>
    </att>
    <att name="KEGG ID" type="list" cy:type="List" cy:elementType="String">
      <att name="KEGG ID" value="phy:AJ81_02130" type="string" cy:type="String"/>
    </att>
    <att name="Kingdom" type="list" cy:type="List" cy:elementType="String">
      <att name="Kingdom" value="NA-Bacteria" type="string" cy:type="String"/>
    </att>
    <att name="List of IDs in Rep Node" type="list" cy:type="List" cy:elementType="String">
      <att name="List of IDs in Rep Node" value="A0A0X1KPN6" type="string" cy:type="String"/>
      <att name="List of IDs in Rep Node" value="A0A1W9PFZ7" type="string" cy:type="String"/>
      <att name="List of IDs in Rep Node" value="A0A3D3V194" type="string" cy:type="String"/>
      <att name="List of IDs in Rep Node" value="A0A660RP56" type="string" cy:type="String"/>
      <att name="List of IDs in Rep Node" value="A0A832MQC7" type="string" cy:type="String"/>
    </att>
    <att name="MnmC" type="list" cy:type="List" cy:elementType="String">
      <att name="MnmC" value="#N/A" type="string" cy:type="String"/>
    </att>
    <att name="MnmC Fusion" type="list" cy:type="List" cy:elementType="String">
      <att name="MnmC Fusion" value="#N/A" type="string" cy:type="String"/>
    </att>
    <att name="NCBI IDs" type="list" cy:type="List" cy:elementType="String">
      <att name="NCBI IDs" value="GI:916761756" type="string" cy:type="String"/>
      <att name="NCBI IDs" value="GI:744795625" type="string" cy:type="String"/>
      <att name="NCBI IDs" value="EMBL-CDS:AJC73201.1" type="string" cy:type="String"/>
      <att name="NCBI IDs" value="REFSEQ:WP_051368812.1" type="string" cy:type="String"/>
      <att name="NCBI IDs" value="GI:1176138399" type="string" cy:type="String"/>
      <att name="NCBI IDs" value="EMBL-CDS:OQX57326.1" type="string" cy:type="String"/>
      <att name="NCBI IDs" value="EMBL-CDS:HCO98125.1" type="string" cy:type="String"/>
      <att name="NCBI IDs" value="EMBL-CDS:RKX57018.1" type="string" cy:type="String"/>
      <att name="NCBI IDs" value="EMBL-CDS:HGZ80022.1" type="string" cy:type="String"/>
    </att>
    <att name="Number of IDs in Rep Node" value="5" type="integer" cy:type="Integer"/>
    <att name="Order" type="list" cy:type="List" cy:elementType="String">
      <att name="Order" value="Thermotogales" type="string" cy:type="String"/>
    </att>
    <att name="Organism" type="list" cy:type="List" cy:elementType="String">
      <att name="Organism" value="Pseudothermotoga hypogea DSM 11164 = NBRC 106472." type="string" cy:type="String"/>
      <att name="Organism" value="Thermotoga sp. 4484_232." type="string" cy:type="String"/>
      <att name="Organism" value="Pseudothermotoga sp." type="string" cy:type="String"/>
      <att name="Organism" value="Thermotoga sp." type="string" cy:type="String"/>
      <att name="Organism" value="Pseudothermotoga hypogea." type="string" cy:type="String"/>
    </att>
    <att name="P01 gDNA" type="list" cy:type="List" cy:elementType="String">
      <att name="P01 gDNA" value="False" type="string" cy:type="String"/>
    </att>
    <att name="PATRIC ID" type="list" cy:type="List" cy:elementType="String">
      <att name="PATRIC ID" value="fig|1123384.7.peg.422" type="string" cy:type="String"/>
    </att>
    <att name="PDB" type="list" cy:type="List" cy:elementType="String">
      <att name="PDB" value="None" type="string" cy:type="String"/>
    </att>
    <att name="PFAM" type="list" cy:type="List" cy:elementType="String">
      <att name="PFAM" value="PF04055" type="string" cy:type="String"/>
      <att name="PFAM" value="PF16199" type="string" cy:type="String"/>
    </att>
    <att name="Phylum" type="list" cy:type="List" cy:elementType="String">
      <att name="Phylum" value="Thermotogae" type="string" cy:type="String"/>
    </att>
    <att name="Query IDs" type="list" cy:type="List" cy:elementType="String">
      <att name="Query IDs" value="None" type="string" cy:type="String"/>
    </att>
    <att name="Rhea" type="list" cy:type="List" cy:elementType="String">
      <att name="Rhea" value="None" type="string" cy:type="String"/>
    </att>
    <att name="Sequence Length" type="list" cy:type="List" cy:elementType="Integer">
      <att name="Sequence Length" value="308" type="integer" cy:type="Integer"/>
    </att>
    <att name="Sequence Source" type="list" cy:type="List" cy:elementType="String">
      <att name="Sequence Source" value="FAMILY" type="string" cy:type="String"/>
    </att>
    <att name="Sequence Status" type="list" cy:type="List" cy:elementType="String">
      <att name="Sequence Status" value="complete" type="string" cy:type="String"/>
    </att>
    <att name="Species" type="list" cy:type="List" cy:elementType="String">
      <att name="Species" value="Pseudothermotoga hypogea DSM 11164 = NBRC 106472" type="string" cy:type="String"/>
      <att name="Species" value="Thermotoga sp. 4484_232" type="string" cy:type="String"/>
      <att name="Species" value="Pseudothermotoga sp." type="string" cy:type="String"/>
      <att name="Species" value="Thermotoga sp." type="string" cy:type="String"/>
      <att name="Species" value="Pseudothermotoga hypogea" type="string" cy:type="String"/>
    </att>
    <att name="STRING ID" type="list" cy:type="List" cy:elementType="String">
      <att name="STRING ID" value="1123384.AJ81_02130" type="string" cy:type="String"/>
    </att>
    <att name="Superkingdom" type="list" cy:type="List" cy:elementType="String">
      <att name="Superkingdom" value="Bacteria" type="string" cy:type="String"/>
    </att>
    <att name="SwissProt Description" type="list" cy:type="List" cy:elementType="String">
      <att name="SwissProt Description" value="NA" type="string" cy:type="String"/>
    </att>
    <att name="Taxonomy ID" type="list" cy:type="List" cy:elementType="String">
      <att name="Taxonomy ID" value="1123384" type="string" cy:type="String"/>
      <att name="Taxonomy ID" value="1968524" type="string" cy:type="String"/>
      <att name="Taxonomy ID" value="2033661" type="string" cy:type="String"/>
      <att name="Taxonomy ID" value="28240" type="string" cy:type="String"/>
      <att name="Taxonomy ID" value="57487" type="string" cy:type="String"/>
    </att>
    <att name="TIGRFAMs" type="list" cy:type="List" cy:elementType="String">
      <att name="TIGRFAMs" value="TIGR01212" type="string" cy:type="String"/>
    </att>
    <att name="UniProt Annotation Status" type="list" cy:type="List" cy:elementType="String">
      <att name="UniProt Annotation Status" value="TrEMBL" type="string" cy:type="String"/>
    </att>
    <att name="User IDs in Cluster" type="list" cy:type="List" cy:elementType="String">
      <att name="User IDs in Cluster" value="None" type="string" cy:type="String"/>
    </att>
    <att name="SSN Cluster Number" type="integer" cy:type="Integer"/>
    <graphics width="0.0" h="35.0" outline="#000000" w="35.0" x="1447.9803466796875" fill="#CC0000" y="-1991.5174560546875" z="0.0" type="ELLIPSE">
      <att name="NODE_CUSTOMGRAPHICS_SIZE_6" value="35.0" type="string" cy:type="String"/>
      <att name="NODE_VISIBLE" value="true" type="string" cy:type="String"/>
      <att name="NODE_CUSTOMGRAPHICS_SIZE_3" value="35.0" type="string" cy:type="String"/>
      <att name="NODE_CUSTOMGRAPHICS_SIZE_9" value="35.0" type="string" cy:type="String"/>
      <att name="NODE_CUSTOMGRAPHICS_POSITION_9" value="C,C,c,0.00,0.00" type="string" cy:type="String"/>
      <att name="NODE_CUSTOMGRAPHICS_SIZE_1" value="35.0" type="string" cy:type="String"/>
      <att name="NODE_CUSTOMGRAPHICS_2" value="org.cytoscape.ding.customgraphics.NullCustomGraphics,0,[ Remove Graphics ]," type="string" cy:type="String"/>
      <att name="NODE_CUSTOMGRAPHICS_POSITION_8" value="C,C,c,0.00,0.00" type="string" cy:type="String"/>
      <att name="NODE_CUSTOMGRAPHICS_3" value="org.cytoscape.ding.customgraphics.NullCustomGraphics,0,[ Remove Graphics ]," type="string" cy:type="String"/>
      <att name="NODE_CUSTOMGRAPHICS_POSITION_3" value="C,C,c,0.00,0.00" type="string" cy:type="String"/>
      <att name="NODE_CUSTOMGRAPHICS_7" value="org.cytoscape.ding.customgraphics.NullCustomGraphics,0,[ Remove Graphics ]," type="string" cy:type="String"/>
      <att name="NODE_LABEL_FONT_FACE" value="SansSerif.plain,plain,14" type="string" cy:type="String"/>
      <att name="NODE_CUSTOMGRAPHICS_SIZE_8" value="35.0" type="string" cy:type="String"/>
      <att name="NODE_LABEL" value="" type="string" cy:type="String"/>
      <att name="NODE_CUSTOMGRAPHICS_8" value="org.cytoscape.ding.customgraphics.NullCustomGraphics,0,[ Remove Graphics ]," type="string" cy:type="String"/>
      <att name="NODE_DEPTH" value="0.0" type="string" cy:type="String"/>
      <att name="NODE_CUSTOMGRAPHICS_6" value="org.cytoscape.ding.customgraphics.NullCustomGraphics,0,[ Remove Graphics ]," type="string" cy:type="String"/>
      <att name="NODE_NESTED_NETWORK_IMAGE_VISIBLE" value="true" type="string" cy:type="String"/>
      <att name="NODE_SELECTED" value="false" type="string" cy:type="String"/>
      <att name="NODE_CUSTOMGRAPHICS_9" value="org.cytoscape.ding.customgraphics.NullCustomGraphics,0,[ Remove Graphics ]," type="string" cy:type="String"/>
      <att name="NODE_CUSTOMGRAPHICS_1" value="org.cytoscape.ding.customgraphics.NullCustomGraphics,0,[ Remove Graphics ]," type="string" cy:type="String"/>
      <att name="NODE_LABEL_WIDTH" value="200.0" type="string" cy:type="String"/>
      <att name="COMPOUND_NODE_PADDING" value="10.0" type="string" cy:type="String"/>
      <att name="NODE_CUSTOMGRAPHICS_POSITION_6" value="C,C,c,0.00,0.00" type="string" cy:type="String"/>
      <att name="NODE_CUSTOMGRAPHICS_4" value="org.cytoscape.ding.customgraphics.NullCustomGraphics,0,[ Remove Graphics ]," type="string" cy:type="String"/>
      <att name="NODE_LABEL_FONT_SIZE" value="14" type="string" cy:type="String"/>
      <att name="NODE_LABEL_TRANSPARENCY" value="0" type="string" cy:type="String"/>
      <att name="NODE_LABEL_POSITION" value="C,C,c,0.00,0.00" type="string" cy:type="String"/>
      <att name="NODE_CUSTOMGRAPHICS_SIZE_4" value="35.0" type="string" cy:type="String"/>
      <att name="NODE_CUSTOMGRAPHICS_SIZE_5" value="35.0" type="string" cy:type="String"/>
      <att name="NODE_CUSTOMGRAPHICS_POSITION_4" value="C,C,c,0.00,0.00" type="string" cy:type="String"/>
      <att name="NODE_BORDER_TRANSPARENCY" value="255" type="string" cy:type="String"/>
      <att name="NODE_CUSTOMGRAPHICS_5" value="org.cytoscape.ding.customgraphics.NullCustomGraphics,0,[ Remove Graphics ]," type="string" cy:type="String"/>
      <att name="NODE_LABEL_COLOR" value="#666666" type="string" cy:type="String"/>
      <att name="NODE_SELECTED_PAINT" value="#FFFF00" type="string" cy:type="String"/>
      <att name="NODE_CUSTOMGRAPHICS_POSITION_7" value="C,C,c,0.00,0.00" type="string" cy:type="String"/>
      <att name="NODE_CUSTOMGRAPHICS_SIZE_2" value="35.0" type="string" cy:type="String"/>
      <att name="NODE_TOOLTIP" value="" type="string" cy:type="String"/>
      <att name="NODE_BORDER_STROKE" value="SOLID" type="string" cy:type="String"/>
      <att name="NODE_CUSTOMGRAPHICS_POSITION_2" value="C,C,c,0.00,0.00" type="string" cy:type="String"/>
      <att name="NODE_CUSTOMGRAPHICS_SIZE_7" value="35.0" type="string" cy:type="String"/>
      <att name="NODE_CUSTOMGRAPHICS_POSITION_1" value="C,C,c,0.00,0.00" type="string" cy:type="String"/>
      <att name="COMPOUND_NODE_SHAPE" value="ROUND_RECTANGLE" type="string" cy:type="String"/>
      <att name="NODE_CUSTOMGRAPHICS_POSITION_5" value="C,C,c,0.00,0.00" type="string" cy:type="String"/>
      <att name="NODE_TRANSPARENCY" value="120" type="string" cy:type="String"/>
    </graphics>
  </node>
  <node id="31888" label="A0A0U5NVJ9">
    <att name="shared name" value="A0A0U5NVJ9" type="string" cy:type="String"/>
    <att name="name" value="A0A0U5NVJ9" type="string" cy:type="String"/>
    <att name="selected" value="0" type="boolean" cy:type="Boolean"/>
    <att name="AlphaFold" type="list" cy:type="List" cy:elementType="String">
      <att name="AlphaFold" value="AF-A0A0U5NVJ9-F1" type="string" cy:type="String"/>
      <att name="AlphaFold" value="AF-A0A173U8C4-F1" type="string" cy:type="String"/>
      <att name="AlphaFold" value="AF-A0A173XQQ5-F1" type="string" cy:type="String"/>
      <att name="AlphaFold" value="AF-A0A173YPE3-F1" type="string" cy:type="String"/>
      <att name="AlphaFold" value="AF-A0A174FH77-F1" type="string" cy:type="String"/>
      <att name="AlphaFold" value="AF-A0A174HJU5-F1" type="string" cy:type="String"/>
      <att name="AlphaFold" value="AF-A0A174KMS1-F1" type="string" cy:type="String"/>
      <att name="AlphaFold" value="AF-A0A174QAB5-F1" type="string" cy:type="String"/>
      <att name="AlphaFold" value="AF-A0A1C5L7C1-F1" type="string" cy:type="String"/>
      <att name="AlphaFold" value="AF-A0A1C5SAA2-F1" type="string" cy:type="String"/>
      <att name="AlphaFold" value="AF-A0A1C5XN00-F1" type="string" cy:type="String"/>
      <att name="AlphaFold" value="AF-A0A1Y4FGB8-F1" type="string" cy:type="String"/>
      <att name="AlphaFold" value="AF-A0A2Y9BLT5-F1" type="string" cy:type="String"/>
      <att name="AlphaFold" value="AF-A0A315ZZZ5-F1" type="string" cy:type="String"/>
      <att name="AlphaFold" value="AF-A0A350VBG7-F1" type="string" cy:type="String"/>
      <att name="AlphaFold" value="AF-A0A372UIC9-F1" type="string" cy:type="String"/>
      <att name="AlphaFold" value="AF-A0A374C7B3-F1" type="string" cy:type="String"/>
      <att name="AlphaFold" value="AF-A0A396PRN8-F1" type="string" cy:type="String"/>
      <att name="AlphaFold" value="AF-A0A3A6GTE4-F1" type="string" cy:type="String"/>
      <att name="AlphaFold" value="AF-A0A3A6HFA1-F1" type="string" cy:type="String"/>
      <att name="AlphaFold" value="AF-A0A3B8SB83-F1" type="string" cy:type="String"/>
      <att name="AlphaFold" value="AF-A0A3R6SQE1-F1" type="string" cy:type="String"/>
      <att name="AlphaFold" value="AF-A0A414UC16-F1" type="string" cy:type="String"/>
      <att name="AlphaFold" value="AF-A0A415WRJ4-F1" type="string" cy:type="String"/>
      <att name="AlphaFold" value="AF-A0A416J1M4-F1" type="string" cy:type="String"/>
      <att name="AlphaFold" value="AF-A0A416LFE9-F1" type="string" cy:type="String"/>
      <att name="AlphaFold" value="AF-A0A416MDG1-F1" type="string" cy:type="String"/>
      <att name="AlphaFold" value="AF-A0A416SFS4-F1" type="string" cy:type="String"/>
      <att name="AlphaFold" value="AF-A0A416XXK1-F1" type="string" cy:type="String"/>
      <att name="AlphaFold" value="AF-A0A417B392-F1" type="string" cy:type="String"/>
      <att name="AlphaFold" value="AF-A0A417BNM3-F1" type="string" cy:type="String"/>
      <att name="AlphaFold" value="AF-A0A417DCG6-F1" type="string" cy:type="String"/>
      <att name="AlphaFold" value="AF-A0A417DUX8-F1" type="string" cy:type="String"/>
      <att name="AlphaFold" value="AF-A0A417DX71-F1" type="string" cy:type="String"/>
      <att name="AlphaFold" value="AF-A0A417E641-F1" type="string" cy:type="String"/>
      <att name="AlphaFold" value="AF-A0A417FHE6-F1" type="string" cy:type="String"/>
      <att name="AlphaFold" value="AF-A0A417FR61-F1" type="string" cy:type="String"/>
      <att name="AlphaFold" value="AF-A0A417HKM3-F1" type="string" cy:type="String"/>
      <att name="AlphaFold" value="AF-A0A417K3L1-F1" type="string" cy:type="String"/>
      <att name="AlphaFold" value="AF-A0A417LF87-F1" type="string" cy:type="String"/>
      <att name="AlphaFold" value="AF-A0A417MIP8-F1" type="string" cy:type="String"/>
      <att name="AlphaFold" value="AF-A0A417P8L6-F1" type="string" cy:type="String"/>
      <att name="AlphaFold" value="AF-A0A417QTR6-F1" type="string" cy:type="String"/>
      <att name="AlphaFold" value="AF-A0A495A1Z3-F1" type="string" cy:type="String"/>
      <att name="AlphaFold" value="AF-A0A4Q8U4Y8-F1" type="string" cy:type="String"/>
      <att name="AlphaFold" value="AF-A0A4R3JQ76-F1" type="string" cy:type="String"/>
      <att name="AlphaFold" value="AF-A0A564WRI6-F1" type="string" cy:type="String"/>
      <att name="AlphaFold" value="AF-A0A6L8SZ82-F1" type="string" cy:type="String"/>
      <att name="AlphaFold" value="AF-A0A6L8XQ79-F1" type="string" cy:type="String"/>
      <att name="AlphaFold" value="AF-A0A6N2T5S0-F1" type="string" cy:type="String"/>
      <att name="AlphaFold" value="AF-C0CP07-F1" type="string" cy:type="String"/>
      <att name="AlphaFold" value="AF-C5EK18-F1" type="string" cy:type="String"/>
      <att name="AlphaFold" value="AF-C6JEN8-F1" type="string" cy:type="String"/>
      <att name="AlphaFold" value="AF-E9RRM1-F1" type="string" cy:type="String"/>
      <att name="AlphaFold" value="AF-F0Z0S0-F1" type="string" cy:type="String"/>
      <att name="AlphaFold" value="AF-F3AKE9-F1" type="string" cy:type="String"/>
      <att name="AlphaFold" value="AF-R5C2Y8-F1" type="string" cy:type="String"/>
      <att name="AlphaFold" value="AF-R5D373-F1" type="string" cy:type="String"/>
      <att name="AlphaFold" value="AF-R5XZ72-F1" type="string" cy:type="String"/>
    </att>
    <att name="BRENDA ID" type="list" cy:type="List" cy:elementType="String">
      <att name="BRENDA ID" value="None" type="string" cy:type="String"/>
    </att>
    <att name="Cazy Name" type="list" cy:type="List" cy:elementType="String">
      <att name="Cazy Name" value="None" type="string" cy:type="String"/>
    </att>
    <att name="Class" type="list" cy:type="List" cy:elementType="String">
      <att name="Class" value="Clostridia" type="string" cy:type="String"/>
      <att name="Class" value="unclassified Firmicutes s" type="string" cy:type="String"/>
      <att name="Class" value="environmental samples" type="string" cy:type="String"/>
    </att>
    <att name="Description" type="list" cy:type="List" cy:elementType="String">
      <att name="Description" value="Radical SAM superfamily protein" type="string" cy:type="String"/>
      <att name="Description" value="Coproporphyrinogen III oxidase" type="string" cy:type="String"/>
      <att name="Description" value="Radical SAM protein" type="string" cy:type="String"/>
      <att name="Description" value="TIGR01212 family radical SAM protein" type="string" cy:type="String"/>
      <att name="Description" value="Radical SAM core domain-containing protein" type="string" cy:type="String"/>
      <att name="Description" value=" TIGR01212 family" type="string" cy:type="String"/>
      <att name="Description" value=" family" type="string" cy:type="String"/>
      <att name="Description" value="Radical SAM protein TIGR01212 family" type="string" cy:type="String"/>
    </att>
    <att name="EC" type="list" cy:type="List" cy:elementType="String">
      <att name="EC" value="None" type="string" cy:type="String"/>
    </att>
    <att name="Family" type="list" cy:type="List" cy:elementType="String">
      <att name="Family" value="Clostridiaceae" type="string" cy:type="String"/>
      <att name="Family" value="Lachnospiraceae" type="string" cy:type="String"/>
      <att name="Family" value="NA" type="string" cy:type="String"/>
      <att name="Family" value="Oscillospiraceae" type="string" cy:type="String"/>
      <att name="Family" value="unclassified Eubacteriale" type="string" cy:type="String"/>
    </att>
    <att name="Gene Name" type="list" cy:type="List" cy:elementType="String">
      <att name="Gene Name" value="BN3456_02722" type="string" cy:type="String"/>
      <att name="Gene Name" value="ERS852414_02728" type="string" cy:type="String"/>
      <att name="Gene Name" value="ERS852395_00592" type="string" cy:type="String"/>
      <att name="Gene Name" value="ERS852478_00688" type="string" cy:type="String"/>
      <att name="Gene Name" value="ERS852476_02998" type="string" cy:type="String"/>
      <att name="Gene Name" value="ERS852491_03183" type="string" cy:type="String"/>
      <att name="Gene Name" value="ERS852523_00656" type="string" cy:type="String"/>
      <att name="Gene Name" value="ERS852569_00412" type="string" cy:type="String"/>
      <att name="Gene Name" value="SAMEA3545337_00182" type="string" cy:type="String"/>
      <att name="Gene Name" value="SAMEA3545264_01328" type="string" cy:type="String"/>
      <att name="Gene Name" value="SAMEA3545255_02337" type="string" cy:type="String"/>
      <att name="Gene Name" value="B5F53_02880" type="string" cy:type="String"/>
      <att name="Gene Name" value="DW669_04275" type="string" cy:type="String"/>
      <att name="Gene Name" value="DW901_00900" type="string" cy:type="String"/>
      <att name="Gene Name" value="DXB97_03780" type="string" cy:type="String"/>
      <att name="Gene Name" value="DXB17_03075" type="string" cy:type="String"/>
      <att name="Gene Name" value="DXC92_21785" type="string" cy:type="String"/>
      <att name="Gene Name" value="DCE48_01230" type="string" cy:type="String"/>
      <att name="Gene Name" value="DWX43_10860" type="string" cy:type="String"/>
      <att name="Gene Name" value="DW252_08800" type="string" cy:type="String"/>
      <att name="Gene Name" value="DW225_04540" type="string" cy:type="String"/>
      <att name="Gene Name" value="DW999_10095" type="string" cy:type="String"/>
      <att name="Gene Name" value="DWY50_01475" type="string" cy:type="String"/>
      <att name="Gene Name" value="DWY47_00295" type="string" cy:type="String"/>
      <att name="Gene Name" value="DWX46_07110" type="string" cy:type="String"/>
      <att name="Gene Name" value="DWW20_10205" type="string" cy:type="String"/>
      <att name="Gene Name" value="DW953_08720" type="string" cy:type="String"/>
      <att name="Gene Name" value="DW928_01140" type="string" cy:type="String"/>
      <att name="Gene Name" value="DW903_00665" type="string" cy:type="String"/>
      <att name="Gene Name" value="DW842_09320" type="string" cy:type="String"/>
      <att name="Gene Name" value="DW884_03375" type="string" cy:type="String"/>
      <att name="Gene Name" value="DW836_04180" type="string" cy:type="String"/>
      <att name="Gene Name" value="DW805_06045" type="string" cy:type="String"/>
      <att name="Gene Name" value="DW790_03245" type="string" cy:type="String"/>
      <att name="Gene Name" value="DW759_00395" type="string" cy:type="String"/>
      <att name="Gene Name" value="DW711_02790" type="string" cy:type="String"/>
      <att name="Gene Name" value="DXD85_05845" type="string" cy:type="String"/>
      <att name="Gene Name" value="DXD14_02380" type="string" cy:type="String"/>
      <att name="Gene Name" value="DXC58_02980" type="string" cy:type="String"/>
      <att name="Gene Name" value="DXC04_01480" type="string" cy:type="String"/>
      <att name="Gene Name" value="D8Q48_01495" type="string" cy:type="String"/>
      <att name="Gene Name" value="EYA86_01495" type="string" cy:type="String"/>
      <att name="Gene Name" value="EDD74_106113" type="string" cy:type="String"/>
      <att name="Gene Name" value="BWLFYP14_01820" type="string" cy:type="String"/>
      <att name="Gene Name" value="GT728_03675" type="string" cy:type="String"/>
      <att name="Gene Name" value="GT712_03250" type="string" cy:type="String"/>
      <att name="Gene Name" value="BULFYP118_01545" type="string" cy:type="String"/>
      <att name="Gene Name" value="FND36_12415" type="string" cy:type="String"/>
      <att name="Gene Name" value="RUMHYD_02608" type="string" cy:type="String"/>
      <att name="Gene Name" value="CBFG_00519" type="string" cy:type="String"/>
      <att name="Gene Name" value="RSAG_02405" type="string" cy:type="String"/>
      <att name="Gene Name" value="HMPREF0490_00100" type="string" cy:type="String"/>
      <att name="Gene Name" value="HMPREF0240_02701" type="string" cy:type="String"/>
      <att name="Gene Name" value="HMPREF0987_00923" type="string" cy:type="String"/>
      <att name="Gene Name" value="BN499_01331" type="string" cy:type="String"/>
      <att name="Gene Name" value="BN457_01318" type="string" cy:type="String"/>
      <att name="Gene Name" value="BN537_01559" type="string" cy:type="String"/>
    </att>
    <att name="Genus" type="list" cy:type="List" cy:elementType="String">
      <att name="Genus" value="Clostridium" type="string" cy:type="String"/>
      <att name="Genus" value="Blautia" type="string" cy:type="String"/>
      <att name="Genus" value="Faecalicatena" type="string" cy:type="String"/>
      <att name="Genus" value="unclassified Lachnospiraceae" type="string" cy:type="String"/>
      <att name="Genus" value="NA" type="string" cy:type="String"/>
      <att name="Genus" value="Ruminococcus" type="string" cy:type="String"/>
      <att name="Genus" value="Coprococcus" type="string" cy:type="String"/>
      <att name="Genus" value="Dorea" type="string" cy:type="String"/>
      <att name="Genus" value="Mediterraneibacter" type="string" cy:type="String"/>
      <att name="Genus" value="Faecalimonas" type="string" cy:type="String"/>
    </att>
    <att name="GO Term" type="list" cy:type="List" cy:elementType="String">
      <att name="GO Term" value="0051539 4 iron  4 sulfur cluster binding" type="string" cy:type="String"/>
      <att name="GO Term" value="0003824 catalytic activity" type="string" cy:type="String"/>
      <att name="GO Term" value="0046872 metal ion binding" type="string" cy:type="String"/>
    </att>
    <att name="HMP Body Site" type="list" cy:type="List" cy:elementType="String">
      <att name="HMP Body Site" value="Gastrointestinal tract" type="string" cy:type="String"/>
    </att>
    <att name="HMP Oxygen" type="list" cy:type="List" cy:elementType="String">
      <att name="HMP Oxygen" value="Anaerobe" type="string" cy:type="String"/>
      <att name="HMP Oxygen" value="Not Specified" type="string" cy:type="String"/>
    </att>
    <att name="InterPro (Domain)" type="list" cy:type="List" cy:elementType="String">
      <att name="InterPro (Domain)" value="IPR006638" type="string" cy:type="String"/>
      <att name="InterPro (Domain)" value="IPR007197" type="string" cy:type="String"/>
      <att name="InterPro (Domain)" value="IPR032432" type="string" cy:type="String"/>
    </att>
    <att name="InterPro (Family)" type="list" cy:type="List" cy:elementType="String">
      <att name="InterPro (Family)" value="IPR005911" type="string" cy:type="String"/>
      <att name="InterPro (Family)" value="IPR039661" type="string" cy:type="String"/>
    </att>
    <att name="InterPro (Homologous Superfamily)" type="list" cy:type="List" cy:elementType="String">
      <att name="InterPro (Homologous Superfamily)" value="IPR023404" type="string" cy:type="String"/>
    </att>
    <att name="InterPro (Other)" type="list" cy:type="List" cy:elementType="String">
      <att name="InterPro (Other)" value="None" type="string" cy:type="String"/>
    </att>
    <att name="KEGG ID" type="list" cy:type="List" cy:elementType="String">
      <att name="KEGG ID" value="None" type="string" cy:type="String"/>
    </att>
    <att name="Kingdom" type="list" cy:type="List" cy:elementType="String">
      <att name="Kingdom" value="Terrabacteria group" type="string" cy:type="String"/>
    </att>
    <att name="List of IDs in Rep Node" type="list" cy:type="List" cy:elementType="String">
      <att name="List of IDs in Rep Node" value="A0A0U5NVJ9" type="string" cy:type="String"/>
      <att name="List of IDs in Rep Node" value="A0A173U8C4" type="string" cy:type="String"/>
      <att name="List of IDs in Rep Node" value="A0A173XQQ5" type="string" cy:type="String"/>
      <att name="List of IDs in Rep Node" value="A0A173YPE3" type="string" cy:type="String"/>
      <att name="List of IDs in Rep Node" value="A0A174FH77" type="string" cy:type="String"/>
      <att name="List of IDs in Rep Node" value="A0A174HJU5" type="string" cy:type="String"/>
      <att name="List of IDs in Rep Node" value="A0A174KMS1" type="string" cy:type="String"/>
      <att name="List of IDs in Rep Node" value="A0A174QAB5" type="string" cy:type="String"/>
      <att name="List of IDs in Rep Node" value="A0A1C5L7C1" type="string" cy:type="String"/>
      <att name="List of IDs in Rep Node" value="A0A1C5SAA2" type="string" cy:type="String"/>
      <att name="List of IDs in Rep Node" value="A0A1C5XN00" type="string" cy:type="String"/>
      <att name="List of IDs in Rep Node" value="A0A1Y4FGB8" type="string" cy:type="String"/>
      <att name="List of IDs in Rep Node" value="A0A2Y9BLT5" type="string" cy:type="String"/>
      <att name="List of IDs in Rep Node" value="A0A315ZZZ5" type="string" cy:type="String"/>
      <att name="List of IDs in Rep Node" value="A0A350VBG7" type="string" cy:type="String"/>
      <att name="List of IDs in Rep Node" value="A0A372UIC9" type="string" cy:type="String"/>
      <att name="List of IDs in Rep Node" value="A0A374C7B3" type="string" cy:type="String"/>
      <att name="List of IDs in Rep Node" value="A0A396PRN8" type="string" cy:type="String"/>
      <att name="List of IDs in Rep Node" value="A0A3A6GTE4" type="string" cy:type="String"/>
      <att name="List of IDs in Rep Node" value="A0A3A6HFA1" type="string" cy:type="String"/>
      <att name="List of IDs in Rep Node" value="A0A3B8SB83" type="string" cy:type="String"/>
      <att name="List of IDs in Rep Node" value="A0A3R6SQE1" type="string" cy:type="String"/>
      <att name="List of IDs in Rep Node" value="A0A414UC16" type="string" cy:type="String"/>
      <att name="List of IDs in Rep Node" value="A0A415WRJ4" type="string" cy:type="String"/>
      <att name="List of IDs in Rep Node" value="A0A416J1M4" type="string" cy:type="String"/>
      <att name="List of IDs in Rep Node" value="A0A416LFE9" type="string" cy:type="String"/>
      <att name="List of IDs in Rep Node" value="A0A416MDG1" type="string" cy:type="String"/>
      <att name="List of IDs in Rep Node" value="A0A416SFS4" type="string" cy:type="String"/>
      <att name="List of IDs in Rep Node" value="A0A416XXK1" type="string" cy:type="String"/>
      <att name="List of IDs in Rep Node" value="A0A417B392" type="string" cy:type="String"/>
      <att name="List of IDs in Rep Node" value="A0A417BNM3" type="string" cy:type="String"/>
      <att name="List of IDs in Rep Node" value="A0A417DCG6" type="string" cy:type="String"/>
      <att name="List of IDs in Rep Node" value="A0A417DUX8" type="string" cy:type="String"/>
      <att name="List of IDs in Rep Node" value="A0A417DX71" type="string" cy:type="String"/>
      <att name="List of IDs in Rep Node" value="A0A417E641" type="string" cy:type="String"/>
      <att name="List of IDs in Rep Node" value="A0A417FHE6" type="string" cy:type="String"/>
      <att name="List of IDs in Rep Node" value="A0A417FR61" type="string" cy:type="String"/>
      <att name="List of IDs in Rep Node" value="A0A417HKM3" type="string" cy:type="String"/>
      <att name="List of IDs in Rep Node" value="A0A417K3L1" type="string" cy:type="String"/>
      <att name="List of IDs in Rep Node" value="A0A417LF87" type="string" cy:type="String"/>
      <att name="List of IDs in Rep Node" value="A0A417MIP8" type="string" cy:type="String"/>
      <att name="List of IDs in Rep Node" value="A0A417P8L6" type="string" cy:type="String"/>
      <att name="List of IDs in Rep Node" value="A0A417QTR6" type="string" cy:type="String"/>
      <att name="List of IDs in Rep Node" value="A0A495A1Z3" type="string" cy:type="String"/>
      <att name="List of IDs in Rep Node" value="A0A4Q8U4Y8" type="string" cy:type="String"/>
      <att name="List of IDs in Rep Node" value="A0A4R3JQ76" type="string" cy:type="String"/>
      <att name="List of IDs in Rep Node" value="A0A564WRI6" type="string" cy:type="String"/>
      <att name="List of IDs in Rep Node" value="A0A6L8SZ82" type="string" cy:type="String"/>
      <att name="List of IDs in Rep Node" value="A0A6L8XQ79" type="string" cy:type="String"/>
      <att name="List of IDs in Rep Node" value="A0A6N2T5S0" type="string" cy:type="String"/>
      <att name="List of IDs in Rep Node" value="A0A8E3SL56" type="string" cy:type="String"/>
      <att name="List of IDs in Rep Node" value="C0CP07" type="string" cy:type="String"/>
      <att name="List of IDs in Rep Node" value="C5EK18" type="string" cy:type="String"/>
      <att name="List of IDs in Rep Node" value="C6JEN8" type="string" cy:type="String"/>
      <att name="List of IDs in Rep Node" value="E9RRM1" type="string" cy:type="String"/>
      <att name="List of IDs in Rep Node" value="F0Z0S0" type="string" cy:type="String"/>
      <att name="List of IDs in Rep Node" value="F3AKE9" type="string" cy:type="String"/>
      <att name="List of IDs in Rep Node" value="R5C2Y8" type="string" cy:type="String"/>
      <att name="List of IDs in Rep Node" value="R5D373" type="string" cy:type="String"/>
      <att name="List of IDs in Rep Node" value="R5XZ72" type="string" cy:type="String"/>
    </att>
    <att name="MnmC" type="list" cy:type="List" cy:elementType="String">
      <att name="MnmC" value="#N/A" type="string" cy:type="String"/>
    </att>
    <att name="MnmC Fusion" type="list" cy:type="List" cy:elementType="String">
      <att name="MnmC Fusion" value="#N/A" type="string" cy:type="String"/>
    </att>
    <att name="NCBI IDs" type="list" cy:type="List" cy:elementType="String">
      <att name="NCBI IDs" value="EMBL-CDS:CUX48031.1" type="string" cy:type="String"/>
      <att name="NCBI IDs" value="GI:941754773" type="string" cy:type="String"/>
      <att name="NCBI IDs" value="EMBL-CDS:CUN10999.1" type="string" cy:type="String"/>
      <att name="NCBI IDs" value="REFSEQ:WP_055165932.1" type="string" cy:type="String"/>
      <att name="NCBI IDs" value="GI:941045091" type="string" cy:type="String"/>
      <att name="NCBI IDs" value="EMBL-CDS:CUN52915.1" type="string" cy:type="String"/>
      <att name="NCBI IDs" value="REFSEQ:WP_055052676.1" type="string" cy:type="String"/>
      <att name="NCBI IDs" value="GI:941834579" type="string" cy:type="String"/>
      <att name="NCBI IDs" value="EMBL-CDS:CUN64658.1" type="string" cy:type="String"/>
      <att name="NCBI IDs" value="REFSEQ:WP_055199763.1" type="string" cy:type="String"/>
      <att name="NCBI IDs" value="GI:941070184" type="string" cy:type="String"/>
      <att name="NCBI IDs" value="EMBL-CDS:CUO47780.1" type="string" cy:type="String"/>
      <att name="NCBI IDs" value="REFSEQ:WP_055058620.1" type="string" cy:type="String"/>
      <att name="NCBI IDs" value="EMBL-CDS:CUO75174.1" type="string" cy:type="String"/>
      <att name="NCBI IDs" value="EMBL-CDS:CUP13253.1" type="string" cy:type="String"/>
      <att name="NCBI IDs" value="GI:941074527" type="string" cy:type="String"/>
      <att name="NCBI IDs" value="EMBL-CDS:CUP68437.1" type="string" cy:type="String"/>
      <att name="NCBI IDs" value="REFSEQ:WP_055059349.1" type="string" cy:type="String"/>
      <att name="NCBI IDs" value="EMBL-CDS:SCG96155.1" type="string" cy:type="String"/>
      <att name="NCBI IDs" value="EMBL-CDS:SCH70539.1" type="string" cy:type="String"/>
      <att name="NCBI IDs" value="EMBL-CDS:SCI36400.1" type="string" cy:type="String"/>
      <att name="NCBI IDs" value="GI:1198596644" type="string" cy:type="String"/>
      <att name="NCBI IDs" value="EMBL-CDS:OUO80678.1" type="string" cy:type="String"/>
      <att name="NCBI IDs" value="EMBL-CDS:PWJ23149.1" type="string" cy:type="String"/>
      <att name="NCBI IDs" value="EMBL-CDS:SSA57886.1" type="string" cy:type="String"/>
      <att name="NCBI IDs" value="EMBL-CDS:PWJ50913.1" type="string" cy:type="String"/>
      <att name="NCBI IDs" value="EMBL-CDS:SUQ13481.1" type="string" cy:type="String"/>
      <att name="NCBI IDs" value="EMBL-CDS:HAX52135.1" type="string" cy:type="String"/>
      <att name="NCBI IDs" value="EMBL-CDS:HCR82972.1" type="string" cy:type="String"/>
      <att name="NCBI IDs" value="EMBL-CDS:RGC78765.1" type="string" cy:type="String"/>
      <att name="NCBI IDs" value="EMBL-CDS:RGH41636.1" type="string" cy:type="String"/>
      <att name="NCBI IDs" value="EMBL-CDS:RHV07132.1" type="string" cy:type="String"/>
      <att name="NCBI IDs" value="EMBL-CDS:RJW30089.1" type="string" cy:type="String"/>
      <att name="NCBI IDs" value="EMBL-CDS:RJW37697.1" type="string" cy:type="String"/>
      <att name="NCBI IDs" value="EMBL-CDS:HAB59336.1" type="string" cy:type="String"/>
      <att name="NCBI IDs" value="EMBL-CDS:RHR29451.1" type="string" cy:type="String"/>
      <att name="NCBI IDs" value="EMBL-CDS:RHG60468.1" type="string" cy:type="String"/>
      <att name="NCBI IDs" value="EMBL-CDS:RHO19352.1" type="string" cy:type="String"/>
      <att name="NCBI IDs" value="EMBL-CDS:RHQ03411.1" type="string" cy:type="String"/>
      <att name="NCBI IDs" value="EMBL-CDS:RHQ38961.1" type="string" cy:type="String"/>
      <att name="NCBI IDs" value="EMBL-CDS:RHQ53260.1" type="string" cy:type="String"/>
      <att name="NCBI IDs" value="EMBL-CDS:RHR28865.1" type="string" cy:type="String"/>
      <att name="NCBI IDs" value="EMBL-CDS:RHS03898.1" type="string" cy:type="String"/>
      <att name="NCBI IDs" value="EMBL-CDS:RHS75103.1" type="string" cy:type="String"/>
      <att name="NCBI IDs" value="EMBL-CDS:RHS82309.1" type="string" cy:type="String"/>
      <att name="NCBI IDs" value="EMBL-CDS:RHT05668.1" type="string" cy:type="String"/>
      <att name="NCBI IDs" value="EMBL-CDS:RHT11753.1" type="string" cy:type="String"/>
      <att name="NCBI IDs" value="EMBL-CDS:RHT12651.1" type="string" cy:type="String"/>
      <att name="NCBI IDs" value="EMBL-CDS:RHT15719.1" type="string" cy:type="String"/>
      <att name="NCBI IDs" value="EMBL-CDS:RHT33268.1" type="string" cy:type="String"/>
      <att name="NCBI IDs" value="EMBL-CDS:RHT39222.1" type="string" cy:type="String"/>
      <att name="NCBI IDs" value="EMBL-CDS:RHT72313.1" type="string" cy:type="String"/>
      <att name="NCBI IDs" value="EMBL-CDS:RHU05882.1" type="string" cy:type="String"/>
      <att name="NCBI IDs" value="EMBL-CDS:RHU28361.1" type="string" cy:type="String"/>
      <att name="NCBI IDs" value="EMBL-CDS:RHU52105.1" type="string" cy:type="String"/>
      <att name="NCBI IDs" value="EMBL-CDS:RHU79344.1" type="string" cy:type="String"/>
      <att name="NCBI IDs" value="EMBL-CDS:RHU98663.1" type="string" cy:type="String"/>
      <att name="NCBI IDs" value="EMBL-CDS:RKQ31953.1" type="string" cy:type="String"/>
      <att name="NCBI IDs" value="EMBL-CDS:TAP36195.1" type="string" cy:type="String"/>
      <att name="NCBI IDs" value="EMBL-CDS:TCS68909.1" type="string" cy:type="String"/>
      <att name="NCBI IDs" value="EMBL-CDS:VUX65066.1" type="string" cy:type="String"/>
      <att name="NCBI IDs" value="EMBL-CDS:MZL32315.1" type="string" cy:type="String"/>
      <att name="NCBI IDs" value="EMBL-CDS:MZS88129.1" type="string" cy:type="String"/>
      <att name="NCBI IDs" value="EMBL-CDS:VYT00945.1" type="string" cy:type="String"/>
      <att name="NCBI IDs" value="EMBL-CDS:QDW74770.1" type="string" cy:type="String"/>
      <att name="NCBI IDs" value="GI:492751956" type="string" cy:type="String"/>
      <att name="NCBI IDs" value="GI:225038262" type="string" cy:type="String"/>
      <att name="NCBI IDs" value="EMBL-CDS:EEG48508.1" type="string" cy:type="String"/>
      <att name="NCBI IDs" value="REFSEQ:WP_005950107.1" type="string" cy:type="String"/>
      <att name="NCBI IDs" value="GI:495992281" type="string" cy:type="String"/>
      <att name="NCBI IDs" value="GI:239516943" type="string" cy:type="String"/>
      <att name="NCBI IDs" value="EMBL-CDS:EEQ56809.1" type="string" cy:type="String"/>
      <att name="NCBI IDs" value="REFSEQ:WP_008716860.1" type="string" cy:type="String"/>
      <att name="NCBI IDs" value="GI:251848696" type="string" cy:type="String"/>
      <att name="NCBI IDs" value="GI:495981956" type="string" cy:type="String"/>
      <att name="NCBI IDs" value="EMBL-CDS:EES76659.1" type="string" cy:type="String"/>
      <att name="NCBI IDs" value="REFSEQ:WP_008706535.1" type="string" cy:type="String"/>
      <att name="NCBI IDs" value="GI:325472814" type="string" cy:type="String"/>
      <att name="NCBI IDs" value="GI:496261492" type="string" cy:type="String"/>
      <att name="NCBI IDs" value="EMBL-CDS:EGC76024.1" type="string" cy:type="String"/>
      <att name="NCBI IDs" value="REFSEQ:WP_008974877.1" type="string" cy:type="String"/>
      <att name="NCBI IDs" value="GI:496291964" type="string" cy:type="String"/>
      <att name="NCBI IDs" value="GI:324030740" type="string" cy:type="String"/>
      <att name="NCBI IDs" value="EMBL-CDS:EGB92022.1" type="string" cy:type="String"/>
      <att name="NCBI IDs" value="REFSEQ:WP_009004002.1" type="string" cy:type="String"/>
      <att name="NCBI IDs" value="GI:330407423" type="string" cy:type="String"/>
      <att name="NCBI IDs" value="EMBL-CDS:EGG86925.1" type="string" cy:type="String"/>
      <att name="NCBI IDs" value="REFSEQ:WP_009262427.1" type="string" cy:type="String"/>
      <att name="NCBI IDs" value="EMBL-CDS:CCX57951.1" type="string" cy:type="String"/>
      <att name="NCBI IDs" value="EMBL-CDS:CCX73239.1" type="string" cy:type="String"/>
      <att name="NCBI IDs" value="EMBL-CDS:CDA14271.1" type="string" cy:type="String"/>
    </att>
    <att name="Number of IDs in Rep Node" value="60" type="integer" cy:type="Integer"/>
    <att name="Order" type="list" cy:type="List" cy:elementType="String">
      <att name="Order" value="Eubacteriales" type="string" cy:type="String"/>
      <att name="Order" value="NA" type="string" cy:type="String"/>
    </att>
    <att name="Organism" type="list" cy:type="List" cy:elementType="String">
      <att name="Organism" value="Clostridium sp. C105KSO13." type="string" cy:type="String"/>
      <att name="Organism" value="Blautia hydrogenotrophica." type="string" cy:type="String"/>
      <att name="Organism" value="Blautia obeum." type="string" cy:type="String"/>
      <att name="Organism" value="Blautia wexlerae." type="string" cy:type="String"/>
      <att name="Organism" value="Faecalicatena contorta." type="string" cy:type="String"/>
      <att name="Organism" value="uncultured Clostridium sp." type="string" cy:type="String"/>
      <att name="Organism" value="uncultured Blautia sp." type="string" cy:type="String"/>
      <att name="Organism" value="Blautia sp. An249." type="string" cy:type="String"/>
      <att name="Organism" value="Faecalicatena orotica." type="string" cy:type="String"/>
      <att name="Organism" value="Lachnospiraceae bacterium." type="string" cy:type="String"/>
      <att name="Organism" value="Lachnospiraceae bacterium AM25-17." type="string" cy:type="String"/>
      <att name="Organism" value="Firmicutes bacterium AM41-5BH." type="string" cy:type="String"/>
      <att name="Organism" value="Firmicutes bacterium OM07-11." type="string" cy:type="String"/>
      <att name="Organism" value="Ruminococcus sp. OM02-16LB." type="string" cy:type="String"/>
      <att name="Organism" value="Clostridiales bacterium TF09-2AC." type="string" cy:type="String"/>
      <att name="Organism" value="Clostridium sp. AF19-22AC." type="string" cy:type="String"/>
      <att name="Organism" value="Coprococcus comes." type="string" cy:type="String"/>
      <att name="Organism" value="Ruminococcus sp. AM18-44." type="string" cy:type="String"/>
      <att name="Organism" value="Ruminococcus sp. AM54-14NS." type="string" cy:type="String"/>
      <att name="Organism" value="Ruminococcus sp. AF25-28AC." type="string" cy:type="String"/>
      <att name="Organism" value="Ruminococcus sp. AF25-23LB." type="string" cy:type="String"/>
      <att name="Organism" value="Ruminococcus sp. AF19-29." type="string" cy:type="String"/>
      <att name="Organism" value="Ruminococcus sp. AF14-5." type="string" cy:type="String"/>
      <att name="Organism" value="Ruminococcus sp. AM45-2." type="string" cy:type="String"/>
      <att name="Organism" value="Firmicutes bacterium AM43-11BH." type="string" cy:type="String"/>
      <att name="Organism" value="Ruminococcus sp. AM42-10AC." type="string" cy:type="String"/>
      <att name="Organism" value="Ruminococcus sp. AM36-17." type="string" cy:type="String"/>
      <att name="Organism" value="Ruminococcus sp. AM40-10AC." type="string" cy:type="String"/>
      <att name="Organism" value="Ruminococcus sp. AM34-9LB." type="string" cy:type="String"/>
      <att name="Organism" value="Ruminococcus sp. AM32-17LB." type="string" cy:type="String"/>
      <att name="Organism" value="Firmicutes bacterium AM31-12AC." type="string" cy:type="String"/>
      <att name="Organism" value="Ruminococcus sp. AM29-12LB." type="string" cy:type="String"/>
      <att name="Organism" value="Ruminococcus sp. AM27-16." type="string" cy:type="String"/>
      <att name="Organism" value="Ruminococcus sp. TM09-4." type="string" cy:type="String"/>
      <att name="Organism" value="Ruminococcus sp. TF11-2AC." type="string" cy:type="String"/>
      <att name="Organism" value="Ruminococcus sp. TF06-23." type="string" cy:type="String"/>
      <att name="Organism" value="Dorea sp. OM07-5." type="string" cy:type="String"/>
      <att name="Organism" value="Ruminococcus sp. B05." type="string" cy:type="String"/>
      <att name="Organism" value="Mediterraneibacter sp. gm002." type="string" cy:type="String"/>
      <att name="Organism" value="Faecalimonas umbilicata." type="string" cy:type="String"/>
      <att name="Organism" value="Lachnospiraceae bacterium KGMB03038." type="string" cy:type="String"/>
      <att name="Organism" value="Blautia hydrogenotrophica (strain DSM 10507 / JCM 14656 / S5a33)" type="string" cy:type="String"/>
      <att name="Organism" value="Clostridiales bacterium 1_7_47FAA." type="string" cy:type="String"/>
      <att name="Organism" value="Ruminococcus sp. 5_1_39BFAA." type="string" cy:type="String"/>
      <att name="Organism" value="Lachnospiraceae bacterium 6_1_37FAA." type="string" cy:type="String"/>
      <att name="Organism" value="Clostridium sp. D5." type="string" cy:type="String"/>
      <att name="Organism" value="Lachnospiraceae bacterium 9_1_43BFAA." type="string" cy:type="String"/>
      <att name="Organism" value="Blautia hydrogenotrophica CAG:147." type="string" cy:type="String"/>
      <att name="Organism" value="Dorea sp. CAG:105." type="string" cy:type="String"/>
      <att name="Organism" value="Firmicutes bacterium CAG:212." type="string" cy:type="String"/>
    </att>
    <att name="P01 gDNA" type="list" cy:type="List" cy:elementType="String">
      <att name="P01 gDNA" value="False" type="string" cy:type="String"/>
      <att name="P01 gDNA" value="True" type="string" cy:type="String"/>
    </att>
    <att name="PATRIC ID" type="list" cy:type="List" cy:elementType="String">
      <att name="PATRIC ID" value="fig|476272.21.peg.736" type="string" cy:type="String"/>
    </att>
    <att name="PDB" type="list" cy:type="List" cy:elementType="String">
      <att name="PDB" value="None" type="string" cy:type="String"/>
    </att>
    <att name="PFAM" type="list" cy:type="List" cy:elementType="String">
      <att name="PFAM" value="PF04055" type="string" cy:type="String"/>
      <att name="PFAM" value="PF16199" type="string" cy:type="String"/>
    </att>
    <att name="Phylum" type="list" cy:type="List" cy:elementType="String">
      <att name="Phylum" value="Firmicutes" type="string" cy:type="String"/>
    </att>
    <att name="Query IDs" type="list" cy:type="List" cy:elementType="String">
      <att name="Query IDs" value="None" type="string" cy:type="String"/>
    </att>
    <att name="Rhea" type="list" cy:type="List" cy:elementType="String">
      <att name="Rhea" value="None" type="string" cy:type="String"/>
    </att>
    <att name="Sequence Length" type="list" cy:type="List" cy:elementType="Integer">
      <att name="Sequence Length" value="308" type="integer" cy:type="Integer"/>
    </att>
    <att name="Sequence Source" type="list" cy:type="List" cy:elementType="String">
      <att name="Sequence Source" value="FAMILY" type="string" cy:type="String"/>
    </att>
    <att name="Sequence Status" type="list" cy:type="List" cy:elementType="String">
      <att name="Sequence Status" value="complete" type="string" cy:type="String"/>
    </att>
    <att name="Species" type="list" cy:type="List" cy:elementType="String">
      <att name="Species" value="Clostridium sp. C105KSO13" type="string" cy:type="String"/>
      <att name="Species" value="Blautia hydrogenotrophica" type="string" cy:type="String"/>
      <att name="Species" value="Blautia obeum" type="string" cy:type="String"/>
      <att name="Species" value="Blautia wexlerae" type="string" cy:type="String"/>
      <att name="Species" value="Faecalicatena contorta" type="string" cy:type="String"/>
      <att name="Species" value="uncultured Clostridium sp." type="string" cy:type="String"/>
      <att name="Species" value="uncultured Blautia sp." type="string" cy:type="String"/>
      <att name="Species" value="Blautia sp. An249" type="string" cy:type="String"/>
      <att name="Species" value="Faecalicatena orotica" type="string" cy:type="String"/>
      <att name="Species" value="Lachnospiraceae bacterium" type="string" cy:type="String"/>
      <att name="Species" value="Lachnospiraceae bacterium AM25-17" type="string" cy:type="String"/>
      <att name="Species" value="Firmicutes bacterium AM41-5BH" type="string" cy:type="String"/>
      <att name="Species" value="Firmicutes bacterium OM07-11" type="string" cy:type="String"/>
      <att name="Species" value="Ruminococcus sp. OM02-16LB" type="string" cy:type="String"/>
      <att name="Species" value="Clostridiales bacterium TF09-2AC" type="string" cy:type="String"/>
      <att name="Species" value="Clostridium sp. AF19-22AC" type="string" cy:type="String"/>
      <att name="Species" value="Coprococcus comes" type="string" cy:type="String"/>
      <att name="Species" value="Ruminococcus sp. AM18-44" type="string" cy:type="String"/>
      <att name="Species" value="Ruminococcus sp. AM54-14NS" type="string" cy:type="String"/>
      <att name="Species" value="Ruminococcus sp. AF25-28AC" type="string" cy:type="String"/>
      <att name="Species" value="Ruminococcus sp. AF25-23LB" type="string" cy:type="String"/>
      <att name="Species" value="Ruminococcus sp. AF19-29" type="string" cy:type="String"/>
      <att name="Species" value="Ruminococcus sp. AF14-5" type="string" cy:type="String"/>
      <att name="Species" value="Ruminococcus sp. AM45-2" type="string" cy:type="String"/>
      <att name="Species" value="Firmicutes bacterium AM43-11BH" type="string" cy:type="String"/>
      <att name="Species" value="Ruminococcus sp. AM42-10AC" type="string" cy:type="String"/>
      <att name="Species" value="Ruminococcus sp. AM36-17" type="string" cy:type="String"/>
      <att name="Species" value="Ruminococcus sp. AM40-10AC" type="string" cy:type="String"/>
      <att name="Species" value="Ruminococcus sp. AM34-9LB" type="string" cy:type="String"/>
      <att name="Species" value="Ruminococcus sp. AM32-17LB" type="string" cy:type="String"/>
      <att name="Species" value="Firmicutes bacterium AM31-12AC" type="string" cy:type="String"/>
      <att name="Species" value="Ruminococcus sp. AM29-12LB" type="string" cy:type="String"/>
      <att name="Species" value="Ruminococcus sp. AM27-16" type="string" cy:type="String"/>
      <att name="Species" value="Ruminococcus sp. TM09-4" type="string" cy:type="String"/>
      <att name="Species" value="Ruminococcus sp. TF11-2AC" type="string" cy:type="String"/>
      <att name="Species" value="Ruminococcus sp. TF06-23" type="string" cy:type="String"/>
      <att name="Species" value="Dorea sp. OM07-5" type="string" cy:type="String"/>
      <att name="Species" value="Ruminococcus sp. B05" type="string" cy:type="String"/>
      <att name="Species" value="Mediterraneibacter sp. gm002" type="string" cy:type="String"/>
      <att name="Species" value="Faecalimonas umbilicata" type="string" cy:type="String"/>
      <att name="Species" value="Lachnospiraceae bacterium KGMB03038" type="string" cy:type="String"/>
      <att name="Species" value="Blautia hydrogenotrophica DSM 10507" type="string" cy:type="String"/>
      <att name="Species" value="Clostridiales bacterium 1_7_47FAA" type="string" cy:type="String"/>
      <att name="Species" value="Ruminococcus sp. 5_1_39BFAA" type="string" cy:type="String"/>
      <att name="Species" value="Lachnospiraceae bacterium 6_1_37FAA" type="string" cy:type="String"/>
      <att name="Species" value="Clostridium sp. D5" type="string" cy:type="String"/>
      <att name="Species" value="Lachnospiraceae bacterium 9_1_43BFAA" type="string" cy:type="String"/>
      <att name="Species" value="Blautia hydrogenotrophica CAG:147" type="string" cy:type="String"/>
      <att name="Species" value="Dorea sp. CAG:105" type="string" cy:type="String"/>
      <att name="Species" value="Firmicutes bacterium CAG:212" type="string" cy:type="String"/>
    </att>
    <att name="STRING ID" type="list" cy:type="List" cy:elementType="String">
      <att name="STRING ID" value="1776045.BN3456_02722" type="string" cy:type="String"/>
      <att name="STRING ID" value="53443.ERS852414_02728" type="string" cy:type="String"/>
      <att name="STRING ID" value="39482.ERS852491_03183" type="string" cy:type="String"/>
      <att name="STRING ID" value="1121115.AXVN01000015_gene3718" type="string" cy:type="String"/>
      <att name="STRING ID" value="476272.RUMHYD_02608" type="string" cy:type="String"/>
      <att name="STRING ID" value="457421.CBFG_00519" type="string" cy:type="String"/>
      <att name="STRING ID" value="457412.RSAG_02405" type="string" cy:type="String"/>
      <att name="STRING ID" value="658656.HMPREF0490_00100" type="string" cy:type="String"/>
      <att name="STRING ID" value="556261.HMPREF0240_02701" type="string" cy:type="String"/>
      <att name="STRING ID" value="658088.HMPREF0987_00923" type="string" cy:type="String"/>
      <att name="STRING ID" value="1262872.BN457_01318" type="string" cy:type="String"/>
    </att>
    <att name="Superkingdom" type="list" cy:type="List" cy:elementType="String">
      <att name="Superkingdom" value="Bacteria" type="string" cy:type="String"/>
    </att>
    <att name="SwissProt Description" type="list" cy:type="List" cy:elementType="String">
      <att name="SwissProt Description" value="NA" type="string" cy:type="String"/>
    </att>
    <att name="Taxonomy ID" type="list" cy:type="List" cy:elementType="String">
      <att name="Taxonomy ID" value="1776045" type="string" cy:type="String"/>
      <att name="Taxonomy ID" value="53443" type="string" cy:type="String"/>
      <att name="Taxonomy ID" value="40520" type="string" cy:type="String"/>
      <att name="Taxonomy ID" value="418240" type="string" cy:type="String"/>
      <att name="Taxonomy ID" value="39482" type="string" cy:type="String"/>
      <att name="Taxonomy ID" value="59620" type="string" cy:type="String"/>
      <att name="Taxonomy ID" value="765821" type="string" cy:type="String"/>
      <att name="Taxonomy ID" value="1965603" type="string" cy:type="String"/>
      <att name="Taxonomy ID" value="1544" type="string" cy:type="String"/>
      <att name="Taxonomy ID" value="1898203" type="string" cy:type="String"/>
      <att name="Taxonomy ID" value="2302974" type="string" cy:type="String"/>
      <att name="Taxonomy ID" value="2292894" type="string" cy:type="String"/>
      <att name="Taxonomy ID" value="2292900" type="string" cy:type="String"/>
      <att name="Taxonomy ID" value="2302958" type="string" cy:type="String"/>
      <att name="Taxonomy ID" value="2302989" type="string" cy:type="String"/>
      <att name="Taxonomy ID" value="2292204" type="string" cy:type="String"/>
      <att name="Taxonomy ID" value="410072" type="string" cy:type="String"/>
      <att name="Taxonomy ID" value="2293186" type="string" cy:type="String"/>
      <att name="Taxonomy ID" value="2293225" type="string" cy:type="String"/>
      <att name="Taxonomy ID" value="2293167" type="string" cy:type="String"/>
      <att name="Taxonomy ID" value="2293166" type="string" cy:type="String"/>
      <att name="Taxonomy ID" value="2293158" type="string" cy:type="String"/>
      <att name="Taxonomy ID" value="2293147" type="string" cy:type="String"/>
      <att name="Taxonomy ID" value="2293218" type="string" cy:type="String"/>
      <att name="Taxonomy ID" value="2292895" type="string" cy:type="String"/>
      <att name="Taxonomy ID" value="2293215" type="string" cy:type="String"/>
      <att name="Taxonomy ID" value="2293208" type="string" cy:type="String"/>
      <att name="Taxonomy ID" value="2293212" type="string" cy:type="String"/>
      <att name="Taxonomy ID" value="2293207" type="string" cy:type="String"/>
      <att name="Taxonomy ID" value="2293204" type="string" cy:type="String"/>
      <att name="Taxonomy ID" value="2292892" type="string" cy:type="String"/>
      <att name="Taxonomy ID" value="2293198" type="string" cy:type="String"/>
      <att name="Taxonomy ID" value="2293192" type="string" cy:type="String"/>
      <att name="Taxonomy ID" value="2293244" type="string" cy:type="String"/>
      <att name="Taxonomy ID" value="2293241" type="string" cy:type="String"/>
      <att name="Taxonomy ID" value="2293237" type="string" cy:type="String"/>
      <att name="Taxonomy ID" value="2293100" type="string" cy:type="String"/>
      <att name="Taxonomy ID" value="2448031" type="string" cy:type="String"/>
      <att name="Taxonomy ID" value="2527876" type="string" cy:type="String"/>
      <att name="Taxonomy ID" value="1912855" type="string" cy:type="String"/>
      <att name="Taxonomy ID" value="2594789" type="string" cy:type="String"/>
      <att name="Taxonomy ID" value="476272" type="string" cy:type="String"/>
      <att name="Taxonomy ID" value="457421" type="string" cy:type="String"/>
      <att name="Taxonomy ID" value="457412" type="string" cy:type="String"/>
      <att name="Taxonomy ID" value="658656" type="string" cy:type="String"/>
      <att name="Taxonomy ID" value="556261" type="string" cy:type="String"/>
      <att name="Taxonomy ID" value="658088" type="string" cy:type="String"/>
      <att name="Taxonomy ID" value="1263061" type="string" cy:type="String"/>
      <att name="Taxonomy ID" value="1262872" type="string" cy:type="String"/>
      <att name="Taxonomy ID" value="1263009" type="string" cy:type="String"/>
    </att>
    <att name="TIGRFAMs" type="list" cy:type="List" cy:elementType="String">
      <att name="TIGRFAMs" value="TIGR01212" type="string" cy:type="String"/>
    </att>
    <att name="UniProt Annotation Status" type="list" cy:type="List" cy:elementType="String">
      <att name="UniProt Annotation Status" value="TrEMBL" type="string" cy:type="String"/>
    </att>
    <att name="User IDs in Cluster" type="list" cy:type="List" cy:elementType="String">
      <att name="User IDs in Cluster" value="None" type="string" cy:type="String"/>
    </att>
    <att name="SSN Cluster Number" type="integer" cy:type="Integer"/>
    <graphics width="0.0" h="35.0" outline="#000000" w="35.0" x="-1165.2607421875" fill="#00CCCC" y="-1544.949462890625" z="0.0" type="ELLIPSE">
      <att name="NODE_CUSTOMGRAPHICS_SIZE_6" value="35.0" type="string" cy:type="String"/>
      <att name="NODE_VISIBLE" value="true" type="string" cy:type="String"/>
      <att name="NODE_CUSTOMGRAPHICS_SIZE_3" value="35.0" type="string" cy:type="String"/>
      <att name="NODE_CUSTOMGRAPHICS_SIZE_9" value="35.0" type="string" cy:type="String"/>
      <att name="NODE_CUSTOMGRAPHICS_POSITION_9" value="C,C,c,0.00,0.00" type="string" cy:type="String"/>
      <att name="NODE_CUSTOMGRAPHICS_SIZE_1" value="35.0" type="string" cy:type="String"/>
      <att name="NODE_CUSTOMGRAPHICS_2" value="org.cytoscape.ding.customgraphics.NullCustomGraphics,0,[ Remove Graphics ]," type="string" cy:type="String"/>
      <att name="NODE_CUSTOMGRAPHICS_POSITION_8" value="C,C,c,0.00,0.00" type="string" cy:type="String"/>
      <att name="NODE_CUSTOMGRAPHICS_3" value="org.cytoscape.ding.customgraphics.NullCustomGraphics,0,[ Remove Graphics ]," type="string" cy:type="String"/>
      <att name="NODE_CUSTOMGRAPHICS_POSITION_3" value="C,C,c,0.00,0.00" type="string" cy:type="String"/>
      <att name="NODE_CUSTOMGRAPHICS_7" value="org.cytoscape.ding.customgraphics.NullCustomGraphics,0,[ Remove Graphics ]," type="string" cy:type="String"/>
      <att name="NODE_LABEL_FONT_FACE" value="SansSerif.plain,plain,14" type="string" cy:type="String"/>
      <att name="NODE_CUSTOMGRAPHICS_SIZE_8" value="35.0" type="string" cy:type="String"/>
      <att name="NODE_LABEL" value="" type="string" cy:type="String"/>
      <att name="NODE_CUSTOMGRAPHICS_8" value="org.cytoscape.ding.customgraphics.NullCustomGraphics,0,[ Remove Graphics ]," type="string" cy:type="String"/>
      <att name="NODE_DEPTH" value="0.0" type="string" cy:type="String"/>
      <att name="NODE_CUSTOMGRAPHICS_6" value="org.cytoscape.ding.customgraphics.NullCustomGraphics,0,[ Remove Graphics ]," type="string" cy:type="String"/>
      <att name="NODE_NESTED_NETWORK_IMAGE_VISIBLE" value="true" type="string" cy:type="String"/>
      <att name="NODE_SELECTED" value="false" type="string" cy:type="String"/>
      <att name="NODE_CUSTOMGRAPHICS_9" value="org.cytoscape.ding.customgraphics.NullCustomGraphics,0,[ Remove Graphics ]," type="string" cy:type="String"/>
      <att name="NODE_CUSTOMGRAPHICS_1" value="org.cytoscape.ding.customgraphics.NullCustomGraphics,0,[ Remove Graphics ]," type="string" cy:type="String"/>
      <att name="NODE_LABEL_WIDTH" value="200.0" type="string" cy:type="String"/>
      <att name="COMPOUND_NODE_PADDING" value="10.0" type="string" cy:type="String"/>
      <att name="NODE_CUSTOMGRAPHICS_POSITION_6" value="C,C,c,0.00,0.00" type="string" cy:type="String"/>
      <att name="NODE_CUSTOMGRAPHICS_4" value="org.cytoscape.ding.customgraphics.NullCustomGraphics,0,[ Remove Graphics ]," type="string" cy:type="String"/>
      <att name="NODE_LABEL_FONT_SIZE" value="14" type="string" cy:type="String"/>
      <att name="NODE_LABEL_TRANSPARENCY" value="0" type="string" cy:type="String"/>
      <att name="NODE_LABEL_POSITION" value="C,C,c,0.00,0.00" type="string" cy:type="String"/>
      <att name="NODE_CUSTOMGRAPHICS_SIZE_4" value="35.0" type="string" cy:type="String"/>
      <att name="NODE_CUSTOMGRAPHICS_SIZE_5" value="35.0" type="string" cy:type="String"/>
      <att name="NODE_CUSTOMGRAPHICS_POSITION_4" value="C,C,c,0.00,0.00" type="string" cy:type="String"/>
      <att name="NODE_BORDER_TRANSPARENCY" value="255" type="string" cy:type="String"/>
      <att name="NODE_CUSTOMGRAPHICS_5" value="org.cytoscape.ding.customgraphics.NullCustomGraphics,0,[ Remove Graphics ]," type="string" cy:type="String"/>
      <att name="NODE_LABEL_COLOR" value="#666666" type="string" cy:type="String"/>
      <att name="NODE_SELECTED_PAINT" value="#FFFF00" type="string" cy:type="String"/>
      <att name="NODE_CUSTOMGRAPHICS_POSITION_7" value="C,C,c,0.00,0.00" type="string" cy:type="String"/>
      <att name="NODE_CUSTOMGRAPHICS_SIZE_2" value="35.0" type="string" cy:type="String"/>
      <att name="NODE_TOOLTIP" value="" type="string" cy:type="String"/>
      <att name="NODE_BORDER_STROKE" value="SOLID" type="string" cy:type="String"/>
      <att name="NODE_CUSTOMGRAPHICS_POSITION_2" value="C,C,c,0.00,0.00" type="string" cy:type="String"/>
      <att name="NODE_CUSTOMGRAPHICS_SIZE_7" value="35.0" type="string" cy:type="String"/>
      <att name="NODE_CUSTOMGRAPHICS_POSITION_1" value="C,C,c,0.00,0.00" type="string" cy:type="String"/>
      <att name="COMPOUND_NODE_SHAPE" value="ROUND_RECTANGLE" type="string" cy:type="String"/>
      <att name="NODE_CUSTOMGRAPHICS_POSITION_5" value="C,C,c,0.00,0.00" type="string" cy:type="String"/>
      <att name="NODE_TRANSPARENCY" value="120" type="string" cy:type="String"/>
    </graphics>
  </node>
  <node id="31887" label="A0A0T6AFK3">
    <att name="shared name" value="A0A0T6AFK3" type="string" cy:type="String"/>
    <att name="name" value="A0A0T6AFK3" type="string" cy:type="String"/>
    <att name="selected" value="0" type="boolean" cy:type="Boolean"/>
    <att name="AlphaFold" type="list" cy:type="List" cy:elementType="String">
      <att name="AlphaFold" value="AF-A0A0T6AFK3-F1" type="string" cy:type="String"/>
      <att name="AlphaFold" value="AF-A0A524I2Z0-F1" type="string" cy:type="String"/>
    </att>
    <att name="BRENDA ID" type="list" cy:type="List" cy:elementType="String">
      <att name="BRENDA ID" value="None" type="string" cy:type="String"/>
    </att>
    <att name="Cazy Name" type="list" cy:type="List" cy:elementType="String">
      <att name="Cazy Name" value="None" type="string" cy:type="String"/>
    </att>
    <att name="Class" type="list" cy:type="List" cy:elementType="String">
      <att name="Class" value="Deltaproteobacteria" type="string" cy:type="String"/>
    </att>
    <att name="Description" type="list" cy:type="List" cy:elementType="String">
      <att name="Description" value="Radical SAM core domain-containing protein" type="string" cy:type="String"/>
      <att name="Description" value="TIGR01212 family radical SAM protein" type="string" cy:type="String"/>
    </att>
    <att name="EC" type="list" cy:type="List" cy:elementType="String">
      <att name="EC" value="None" type="string" cy:type="String"/>
    </att>
    <att name="Family" type="list" cy:type="List" cy:elementType="String">
      <att name="Family" value="NA" type="string" cy:type="String"/>
    </att>
    <att name="Gene Name" type="list" cy:type="List" cy:elementType="String">
      <att name="Gene Name" value="XU12_C0006G0003" type="string" cy:type="String"/>
      <att name="Gene Name" value="E4H29_07295" type="string" cy:type="String"/>
    </att>
    <att name="Genus" type="list" cy:type="List" cy:elementType="String">
      <att name="Genus" value="NA" type="string" cy:type="String"/>
    </att>
    <att name="GO Term" type="list" cy:type="List" cy:elementType="String">
      <att name="GO Term" value="0051539 4 iron  4 sulfur cluster binding" type="string" cy:type="String"/>
      <att name="GO Term" value="0003824 catalytic activity" type="string" cy:type="String"/>
      <att name="GO Term" value="0046872 metal ion binding" type="string" cy:type="String"/>
    </att>
    <att name="HMP Body Site" type="list" cy:type="List" cy:elementType="String">
      <att name="HMP Body Site" value="None" type="string" cy:type="String"/>
    </att>
    <att name="HMP Oxygen" type="list" cy:type="List" cy:elementType="String">
      <att name="HMP Oxygen" value="None" type="string" cy:type="String"/>
    </att>
    <att name="InterPro (Domain)" type="list" cy:type="List" cy:elementType="String">
      <att name="InterPro (Domain)" value="IPR006638" type="string" cy:type="String"/>
      <att name="InterPro (Domain)" value="IPR007197" type="string" cy:type="String"/>
      <att name="InterPro (Domain)" value="IPR032432" type="string" cy:type="String"/>
    </att>
    <att name="InterPro (Family)" type="list" cy:type="List" cy:elementType="String">
      <att name="InterPro (Family)" value="IPR005911" type="string" cy:type="String"/>
      <att name="InterPro (Family)" value="IPR039661" type="string" cy:type="String"/>
    </att>
    <att name="InterPro (Homologous Superfamily)" type="list" cy:type="List" cy:elementType="String">
      <att name="InterPro (Homologous Superfamily)" value="None" type="string" cy:type="String"/>
    </att>
    <att name="InterPro (Other)" type="list" cy:type="List" cy:elementType="String">
      <att name="InterPro (Other)" value="None" type="string" cy:type="String"/>
    </att>
    <att name="KEGG ID" type="list" cy:type="List" cy:elementType="String">
      <att name="KEGG ID" value="None" type="string" cy:type="String"/>
    </att>
    <att name="Kingdom" type="list" cy:type="List" cy:elementType="String">
      <att name="Kingdom" value="NA-Bacteria" type="string" cy:type="String"/>
    </att>
    <att name="List of IDs in Rep Node" type="list" cy:type="List" cy:elementType="String">
      <att name="List of IDs in Rep Node" value="A0A0T6AFK3" type="string" cy:type="String"/>
      <att name="List of IDs in Rep Node" value="A0A524I2Z0" type="string" cy:type="String"/>
    </att>
    <att name="MnmC" type="list" cy:type="List" cy:elementType="String">
      <att name="MnmC" value="#N/A" type="string" cy:type="String"/>
    </att>
    <att name="MnmC Fusion" type="list" cy:type="List" cy:elementType="String">
      <att name="MnmC Fusion" value="#N/A" type="string" cy:type="String"/>
    </att>
    <att name="NCBI IDs" type="list" cy:type="List" cy:elementType="String">
      <att name="NCBI IDs" value="GI:952352081" type="string" cy:type="String"/>
      <att name="NCBI IDs" value="EMBL-CDS:KRT73836.1" type="string" cy:type="String"/>
      <att name="NCBI IDs" value="EMBL-CDS:TFG56501.1" type="string" cy:type="String"/>
    </att>
    <att name="Number of IDs in Rep Node" value="2" type="integer" cy:type="Integer"/>
    <att name="Order" type="list" cy:type="List" cy:elementType="String">
      <att name="Order" value="unclassified Deltaproteobacter" type="string" cy:type="String"/>
    </att>
    <att name="Organism" type="list" cy:type="List" cy:elementType="String">
      <att name="Organism" value="Deltaproteobacteria bacterium CSP1-8." type="string" cy:type="String"/>
      <att name="Organism" value="Deltaproteobacteria bacterium." type="string" cy:type="String"/>
    </att>
    <att name="P01 gDNA" type="list" cy:type="List" cy:elementType="String">
      <att name="P01 gDNA" value="False" type="string" cy:type="String"/>
    </att>
    <att name="PATRIC ID" type="list" cy:type="List" cy:elementType="String">
      <att name="PATRIC ID" value="fig|1640514.3.peg.875" type="string" cy:type="String"/>
    </att>
    <att name="PDB" type="list" cy:type="List" cy:elementType="String">
      <att name="PDB" value="None" type="string" cy:type="String"/>
    </att>
    <att name="PFAM" type="list" cy:type="List" cy:elementType="String">
      <att name="PFAM" value="PF04055" type="string" cy:type="String"/>
      <att name="PFAM" value="PF16199" type="string" cy:type="String"/>
    </att>
    <att name="Phylum" type="list" cy:type="List" cy:elementType="String">
      <att name="Phylum" value="Proteobacteria" type="string" cy:type="String"/>
    </att>
    <att name="Query IDs" type="list" cy:type="List" cy:elementType="String">
      <att name="Query IDs" value="None" type="string" cy:type="String"/>
    </att>
    <att name="Rhea" type="list" cy:type="List" cy:elementType="String">
      <att name="Rhea" value="None" type="string" cy:type="String"/>
    </att>
    <att name="Sequence Length" type="list" cy:type="List" cy:elementType="Integer">
      <att name="Sequence Length" value="308" type="integer" cy:type="Integer"/>
    </att>
    <att name="Sequence Source" type="list" cy:type="List" cy:elementType="String">
      <att name="Sequence Source" value="FAMILY" type="string" cy:type="String"/>
    </att>
    <att name="Sequence Status" type="list" cy:type="List" cy:elementType="String">
      <att name="Sequence Status" value="complete" type="string" cy:type="String"/>
    </att>
    <att name="Species" type="list" cy:type="List" cy:elementType="String">
      <att name="Species" value="Deltaproteobacteria bacterium CSP1-8" type="string" cy:type="String"/>
      <att name="Species" value="Deltaproteobacteria bacterium" type="string" cy:type="String"/>
    </att>
    <att name="STRING ID" type="list" cy:type="List" cy:elementType="String">
      <att name="STRING ID" value="1640514.XU12_C0006G0003" type="string" cy:type="String"/>
    </att>
    <att name="Superkingdom" type="list" cy:type="List" cy:elementType="String">
      <att name="Superkingdom" value="Bacteria" type="string" cy:type="String"/>
    </att>
    <att name="SwissProt Description" type="list" cy:type="List" cy:elementType="String">
      <att name="SwissProt Description" value="NA" type="string" cy:type="String"/>
    </att>
    <att name="Taxonomy ID" type="list" cy:type="List" cy:elementType="String">
      <att name="Taxonomy ID" value="1640514" type="string" cy:type="String"/>
      <att name="Taxonomy ID" value="2026735" type="string" cy:type="String"/>
    </att>
    <att name="TIGRFAMs" type="list" cy:type="List" cy:elementType="String">
      <att name="TIGRFAMs" value="TIGR01212" type="string" cy:type="String"/>
    </att>
    <att name="UniProt Annotation Status" type="list" cy:type="List" cy:elementType="String">
      <att name="UniProt Annotation Status" value="TrEMBL" type="string" cy:type="String"/>
    </att>
    <att name="User IDs in Cluster" type="list" cy:type="List" cy:elementType="String">
      <att name="User IDs in Cluster" value="None" type="string" cy:type="String"/>
    </att>
    <att name="SSN Cluster Number" type="integer" cy:type="Integer"/>
    <graphics width="0.0" h="35.0" outline="#000000" w="35.0" x="1469.048095703125" fill="#CCCCCC" y="1724.4537353515625" z="0.0" type="ELLIPSE">
      <att name="NODE_CUSTOMGRAPHICS_SIZE_6" value="35.0" type="string" cy:type="String"/>
      <att name="NODE_VISIBLE" value="true" type="string" cy:type="String"/>
      <att name="NODE_CUSTOMGRAPHICS_SIZE_3" value="35.0" type="string" cy:type="String"/>
      <att name="NODE_CUSTOMGRAPHICS_SIZE_9" value="35.0" type="string" cy:type="String"/>
      <att name="NODE_CUSTOMGRAPHICS_POSITION_9" value="C,C,c,0.00,0.00" type="string" cy:type="String"/>
      <att name="NODE_CUSTOMGRAPHICS_SIZE_1" value="35.0" type="string" cy:type="String"/>
      <att name="NODE_CUSTOMGRAPHICS_2" value="org.cytoscape.ding.customgraphics.NullCustomGraphics,0,[ Remove Graphics ]," type="string" cy:type="String"/>
      <att name="NODE_CUSTOMGRAPHICS_POSITION_8" value="C,C,c,0.00,0.00" type="string" cy:type="String"/>
      <att name="NODE_CUSTOMGRAPHICS_3" value="org.cytoscape.ding.customgraphics.NullCustomGraphics,0,[ Remove Graphics ]," type="string" cy:type="String"/>
      <att name="NODE_CUSTOMGRAPHICS_POSITION_3" value="C,C,c,0.00,0.00" type="string" cy:type="String"/>
      <att name="NODE_CUSTOMGRAPHICS_7" value="org.cytoscape.ding.customgraphics.NullCustomGraphics,0,[ Remove Graphics ]," type="string" cy:type="String"/>
      <att name="NODE_LABEL_FONT_FACE" value="SansSerif.plain,plain,14" type="string" cy:type="String"/>
      <att name="NODE_CUSTOMGRAPHICS_SIZE_8" value="35.0" type="string" cy:type="String"/>
      <att name="NODE_LABEL" value="" type="string" cy:type="String"/>
      <att name="NODE_CUSTOMGRAPHICS_8" value="org.cytoscape.ding.customgraphics.NullCustomGraphics,0,[ Remove Graphics ]," type="string" cy:type="String"/>
      <att name="NODE_DEPTH" value="0.0" type="string" cy:type="String"/>
      <att name="NODE_CUSTOMGRAPHICS_6" value="org.cytoscape.ding.customgraphics.NullCustomGraphics,0,[ Remove Graphics ]," type="string" cy:type="String"/>
      <att name="NODE_NESTED_NETWORK_IMAGE_VISIBLE" value="true" type="string" cy:type="String"/>
      <att name="NODE_SELECTED" value="false" type="string" cy:type="String"/>
      <att name="NODE_CUSTOMGRAPHICS_9" value="org.cytoscape.ding.customgraphics.NullCustomGraphics,0,[ Remove Graphics ]," type="string" cy:type="String"/>
      <att name="NODE_CUSTOMGRAPHICS_1" value="org.cytoscape.ding.customgraphics.NullCustomGraphics,0,[ Remove Graphics ]," type="string" cy:type="String"/>
      <att name="NODE_LABEL_WIDTH" value="200.0" type="string" cy:type="String"/>
      <att name="COMPOUND_NODE_PADDING" value="10.0" type="string" cy:type="String"/>
      <att name="NODE_CUSTOMGRAPHICS_POSITION_6" value="C,C,c,0.00,0.00" type="string" cy:type="String"/>
      <att name="NODE_CUSTOMGRAPHICS_4" value="org.cytoscape.ding.customgraphics.NullCustomGraphics,0,[ Remove Graphics ]," type="string" cy:type="String"/>
      <att name="NODE_LABEL_FONT_SIZE" value="14" type="string" cy:type="String"/>
      <att name="NODE_LABEL_TRANSPARENCY" value="0" type="string" cy:type="String"/>
      <att name="NODE_LABEL_POSITION" value="C,C,c,0.00,0.00" type="string" cy:type="String"/>
      <att name="NODE_CUSTOMGRAPHICS_SIZE_4" value="35.0" type="string" cy:type="String"/>
      <att name="NODE_CUSTOMGRAPHICS_SIZE_5" value="35.0" type="string" cy:type="String"/>
      <att name="NODE_CUSTOMGRAPHICS_POSITION_4" value="C,C,c,0.00,0.00" type="string" cy:type="String"/>
      <att name="NODE_BORDER_TRANSPARENCY" value="255" type="string" cy:type="String"/>
      <att name="NODE_CUSTOMGRAPHICS_5" value="org.cytoscape.ding.customgraphics.NullCustomGraphics,0,[ Remove Graphics ]," type="string" cy:type="String"/>
      <att name="NODE_LABEL_COLOR" value="#666666" type="string" cy:type="String"/>
      <att name="NODE_SELECTED_PAINT" value="#FFFF00" type="string" cy:type="String"/>
      <att name="NODE_CUSTOMGRAPHICS_POSITION_7" value="C,C,c,0.00,0.00" type="string" cy:type="String"/>
      <att name="NODE_CUSTOMGRAPHICS_SIZE_2" value="35.0" type="string" cy:type="String"/>
      <att name="NODE_TOOLTIP" value="" type="string" cy:type="String"/>
      <att name="NODE_BORDER_STROKE" value="SOLID" type="string" cy:type="String"/>
      <att name="NODE_CUSTOMGRAPHICS_POSITION_2" value="C,C,c,0.00,0.00" type="string" cy:type="String"/>
      <att name="NODE_CUSTOMGRAPHICS_SIZE_7" value="35.0" type="string" cy:type="String"/>
      <att name="NODE_CUSTOMGRAPHICS_POSITION_1" value="C,C,c,0.00,0.00" type="string" cy:type="String"/>
      <att name="COMPOUND_NODE_SHAPE" value="ROUND_RECTANGLE" type="string" cy:type="String"/>
      <att name="NODE_CUSTOMGRAPHICS_POSITION_5" value="C,C,c,0.00,0.00" type="string" cy:type="String"/>
      <att name="NODE_TRANSPARENCY" value="120" type="string" cy:type="String"/>
    </graphics>
  </node>
  <node id="31886" label="A0A0T5ZMA2">
    <att name="shared name" value="A0A0T5ZMA2" type="string" cy:type="String"/>
    <att name="name" value="A0A0T5ZMA2" type="string" cy:type="String"/>
    <att name="selected" value="0" type="boolean" cy:type="Boolean"/>
    <att name="AlphaFold" type="list" cy:type="List" cy:elementType="String">
      <att name="AlphaFold" value="AF-A0A0T5ZMA2-F1" type="string" cy:type="String"/>
      <att name="AlphaFold" value="AF-A0A1G1G470-F1" type="string" cy:type="String"/>
      <att name="AlphaFold" value="AF-A0A1G3Y1P5-F1" type="string" cy:type="String"/>
      <att name="AlphaFold" value="AF-A0A2M7R5N4-F1" type="string" cy:type="String"/>
    </att>
    <att name="BRENDA ID" type="list" cy:type="List" cy:elementType="String">
      <att name="BRENDA ID" value="None" type="string" cy:type="String"/>
    </att>
    <att name="Cazy Name" type="list" cy:type="List" cy:elementType="String">
      <att name="Cazy Name" value="None" type="string" cy:type="String"/>
    </att>
    <att name="Class" type="list" cy:type="List" cy:elementType="String">
      <att name="Class" value="NA" type="string" cy:type="String"/>
      <att name="Class" value="unclassified Nitrospirae" type="string" cy:type="String"/>
      <att name="Class" value="Thermodesulfovibrionia" type="string" cy:type="String"/>
    </att>
    <att name="Description" type="list" cy:type="List" cy:elementType="String">
      <att name="Description" value="Radical SAM protein" type="string" cy:type="String"/>
      <att name="Description" value="TIGR01212 family radical SAM protein" type="string" cy:type="String"/>
    </att>
    <att name="EC" type="list" cy:type="List" cy:elementType="String">
      <att name="EC" value="None" type="string" cy:type="String"/>
    </att>
    <att name="Family" type="list" cy:type="List" cy:elementType="String">
      <att name="Family" value="NA" type="string" cy:type="String"/>
      <att name="Family" value="Thermodesulfovibrionaceae" type="string" cy:type="String"/>
    </att>
    <att name="Gene Name" type="list" cy:type="List" cy:elementType="String">
      <att name="Gene Name" value="XU11_C0061G0004" type="string" cy:type="String"/>
      <att name="Gene Name" value="A2Y97_07810" type="string" cy:type="String"/>
      <att name="Gene Name" value="A2Z47_03650" type="string" cy:type="String"/>
      <att name="Gene Name" value="COY75_00715" type="string" cy:type="String"/>
    </att>
    <att name="Genus" type="list" cy:type="List" cy:elementType="String">
      <att name="Genus" value="NA" type="string" cy:type="String"/>
      <att name="Genus" value="Thermodesulfovibrio" type="string" cy:type="String"/>
    </att>
    <att name="GO Term" type="list" cy:type="List" cy:elementType="String">
      <att name="GO Term" value="0051539 4 iron  4 sulfur cluster binding" type="string" cy:type="String"/>
      <att name="GO Term" value="0003824 catalytic activity" type="string" cy:type="String"/>
      <att name="GO Term" value="0046872 metal ion binding" type="string" cy:type="String"/>
    </att>
    <att name="HMP Body Site" type="list" cy:type="List" cy:elementType="String">
      <att name="HMP Body Site" value="None" type="string" cy:type="String"/>
    </att>
    <att name="HMP Oxygen" type="list" cy:type="List" cy:elementType="String">
      <att name="HMP Oxygen" value="None" type="string" cy:type="String"/>
    </att>
    <att name="InterPro (Domain)" type="list" cy:type="List" cy:elementType="String">
      <att name="InterPro (Domain)" value="IPR006638" type="string" cy:type="String"/>
      <att name="InterPro (Domain)" value="IPR007197" type="string" cy:type="String"/>
      <att name="InterPro (Domain)" value="IPR032432" type="string" cy:type="String"/>
    </att>
    <att name="InterPro (Family)" type="list" cy:type="List" cy:elementType="String">
      <att name="InterPro (Family)" value="IPR005911" type="string" cy:type="String"/>
      <att name="InterPro (Family)" value="IPR039661" type="string" cy:type="String"/>
    </att>
    <att name="InterPro (Homologous Superfamily)" type="list" cy:type="List" cy:elementType="String">
      <att name="InterPro (Homologous Superfamily)" value="IPR023404" type="string" cy:type="String"/>
    </att>
    <att name="InterPro (Other)" type="list" cy:type="List" cy:elementType="String">
      <att name="InterPro (Other)" value="None" type="string" cy:type="String"/>
    </att>
    <att name="KEGG ID" type="list" cy:type="List" cy:elementType="String">
      <att name="KEGG ID" value="None" type="string" cy:type="String"/>
    </att>
    <att name="Kingdom" type="list" cy:type="List" cy:elementType="String">
      <att name="Kingdom" value="Bacteria incertae sedis" type="string" cy:type="String"/>
      <att name="Kingdom" value="NA-Bacteria" type="string" cy:type="String"/>
    </att>
    <att name="List of IDs in Rep Node" type="list" cy:type="List" cy:elementType="String">
      <att name="List of IDs in Rep Node" value="A0A0T5ZMA2" type="string" cy:type="String"/>
      <att name="List of IDs in Rep Node" value="A0A1G1G470" type="string" cy:type="String"/>
      <att name="List of IDs in Rep Node" value="A0A1G3Y1P5" type="string" cy:type="String"/>
      <att name="List of IDs in Rep Node" value="A0A2M7R5N4" type="string" cy:type="String"/>
    </att>
    <att name="MnmC" type="list" cy:type="List" cy:elementType="String">
      <att name="MnmC" value="#N/A" type="string" cy:type="String"/>
    </att>
    <att name="MnmC Fusion" type="list" cy:type="List" cy:elementType="String">
      <att name="MnmC Fusion" value="#N/A" type="string" cy:type="String"/>
    </att>
    <att name="NCBI IDs" type="list" cy:type="List" cy:elementType="String">
      <att name="NCBI IDs" value="GI:952341322" type="string" cy:type="String"/>
      <att name="NCBI IDs" value="EMBL-CDS:KRT63733.1" type="string" cy:type="String"/>
      <att name="NCBI IDs" value="GI:1085474914" type="string" cy:type="String"/>
      <att name="NCBI IDs" value="EMBL-CDS:OGW38409.1" type="string" cy:type="String"/>
      <att name="NCBI IDs" value="GI:1088645257" type="string" cy:type="String"/>
      <att name="NCBI IDs" value="EMBL-CDS:OHE58543.1" type="string" cy:type="String"/>
      <att name="NCBI IDs" value="EMBL-CDS:PIY87814.1" type="string" cy:type="String"/>
    </att>
    <att name="Number of IDs in Rep Node" value="4" type="integer" cy:type="Integer"/>
    <att name="Order" type="list" cy:type="List" cy:elementType="String">
      <att name="Order" value="NA" type="string" cy:type="String"/>
      <att name="Order" value="Thermodesulfovibrionales" type="string" cy:type="String"/>
    </att>
    <att name="Organism" type="list" cy:type="List" cy:elementType="String">
      <att name="Organism" value="Candidatus Dadabacteria bacterium CSP1-2." type="string" cy:type="String"/>
      <att name="Organism" value="Nitrospirae bacterium RBG_13_39_12." type="string" cy:type="String"/>
      <att name="Organism" value="Thermodesulfovibrio sp. RBG_19FT_COMBO_42_12." type="string" cy:type="String"/>
      <att name="Organism" value="Nitrospirae bacterium CG_4_10_14_0_8_um_filter_41_23." type="string" cy:type="String"/>
    </att>
    <att name="P01 gDNA" type="list" cy:type="List" cy:elementType="String">
      <att name="P01 gDNA" value="False" type="string" cy:type="String"/>
    </att>
    <att name="PATRIC ID" type="list" cy:type="List" cy:elementType="String">
      <att name="PATRIC ID" value="fig|1640508.3.peg.2344" type="string" cy:type="String"/>
    </att>
    <att name="PDB" type="list" cy:type="List" cy:elementType="String">
      <att name="PDB" value="None" type="string" cy:type="String"/>
    </att>
    <att name="PFAM" type="list" cy:type="List" cy:elementType="String">
      <att name="PFAM" value="PF04055" type="string" cy:type="String"/>
      <att name="PFAM" value="PF16199" type="string" cy:type="String"/>
    </att>
    <att name="Phylum" type="list" cy:type="List" cy:elementType="String">
      <att name="Phylum" value="Candidatus Dadabacteria" type="string" cy:type="String"/>
      <att name="Phylum" value="Nitrospirae" type="string" cy:type="String"/>
    </att>
    <att name="Query IDs" type="list" cy:type="List" cy:elementType="String">
      <att name="Query IDs" value="None" type="string" cy:type="String"/>
    </att>
    <att name="Rhea" type="list" cy:type="List" cy:elementType="String">
      <att name="Rhea" value="None" type="string" cy:type="String"/>
    </att>
    <att name="Sequence Length" type="list" cy:type="List" cy:elementType="Integer">
      <att name="Sequence Length" value="308" type="integer" cy:type="Integer"/>
    </att>
    <att name="Sequence Source" type="list" cy:type="List" cy:elementType="String">
      <att name="Sequence Source" value="FAMILY" type="string" cy:type="String"/>
    </att>
    <att name="Sequence Status" type="list" cy:type="List" cy:elementType="String">
      <att name="Sequence Status" value="complete" type="string" cy:type="String"/>
    </att>
    <att name="Species" type="list" cy:type="List" cy:elementType="String">
      <att name="Species" value="Candidatus Dadabacteria bacterium CSP1-2" type="string" cy:type="String"/>
      <att name="Species" value="Nitrospirae bacterium RBG_13_39_12" type="string" cy:type="String"/>
      <att name="Species" value="Thermodesulfovibrio sp. RBG_19FT_COMBO_42_12" type="string" cy:type="String"/>
      <att name="Species" value="Nitrospirae bacterium CG_4_10_14_0_8_um_filter_41_" type="string" cy:type="String"/>
    </att>
    <att name="STRING ID" type="list" cy:type="List" cy:elementType="String">
      <att name="STRING ID" value="1640508.XU11_C0061G0004" type="string" cy:type="String"/>
    </att>
    <att name="Superkingdom" type="list" cy:type="List" cy:elementType="String">
      <att name="Superkingdom" value="Bacteria" type="string" cy:type="String"/>
    </att>
    <att name="SwissProt Description" type="list" cy:type="List" cy:elementType="String">
      <att name="SwissProt Description" value="NA" type="string" cy:type="String"/>
    </att>
    <att name="Taxonomy ID" type="list" cy:type="List" cy:elementType="String">
      <att name="Taxonomy ID" value="1640508" type="string" cy:type="String"/>
      <att name="Taxonomy ID" value="1801703" type="string" cy:type="String"/>
      <att name="Taxonomy ID" value="1802373" type="string" cy:type="String"/>
      <att name="Taxonomy ID" value="1974051" type="string" cy:type="String"/>
    </att>
    <att name="TIGRFAMs" type="list" cy:type="List" cy:elementType="String">
      <att name="TIGRFAMs" value="TIGR01212" type="string" cy:type="String"/>
    </att>
    <att name="UniProt Annotation Status" type="list" cy:type="List" cy:elementType="String">
      <att name="UniProt Annotation Status" value="TrEMBL" type="string" cy:type="String"/>
    </att>
    <att name="User IDs in Cluster" type="list" cy:type="List" cy:elementType="String">
      <att name="User IDs in Cluster" value="None" type="string" cy:type="String"/>
    </att>
    <att name="SSN Cluster Number" type="integer" cy:type="Integer"/>
    <graphics width="0.0" h="35.0" outline="#000000" w="35.0" x="657.1318359375" fill="#CCCCCC" y="-1782.2547607421875" z="0.0" type="ELLIPSE">
      <att name="NODE_CUSTOMGRAPHICS_SIZE_6" value="35.0" type="string" cy:type="String"/>
      <att name="NODE_VISIBLE" value="true" type="string" cy:type="String"/>
      <att name="NODE_CUSTOMGRAPHICS_SIZE_3" value="35.0" type="string" cy:type="String"/>
      <att name="NODE_CUSTOMGRAPHICS_SIZE_9" value="35.0" type="string" cy:type="String"/>
      <att name="NODE_CUSTOMGRAPHICS_POSITION_9" value="C,C,c,0.00,0.00" type="string" cy:type="String"/>
      <att name="NODE_CUSTOMGRAPHICS_SIZE_1" value="35.0" type="string" cy:type="String"/>
      <att name="NODE_CUSTOMGRAPHICS_2" value="org.cytoscape.ding.customgraphics.NullCustomGraphics,0,[ Remove Graphics ]," type="string" cy:type="String"/>
      <att name="NODE_CUSTOMGRAPHICS_POSITION_8" value="C,C,c,0.00,0.00" type="string" cy:type="String"/>
      <att name="NODE_CUSTOMGRAPHICS_3" value="org.cytoscape.ding.customgraphics.NullCustomGraphics,0,[ Remove Graphics ]," type="string" cy:type="String"/>
      <att name="NODE_CUSTOMGRAPHICS_POSITION_3" value="C,C,c,0.00,0.00" type="string" cy:type="String"/>
      <att name="NODE_CUSTOMGRAPHICS_7" value="org.cytoscape.ding.customgraphics.NullCustomGraphics,0,[ Remove Graphics ]," type="string" cy:type="String"/>
      <att name="NODE_LABEL_FONT_FACE" value="SansSerif.plain,plain,14" type="string" cy:type="String"/>
      <att name="NODE_CUSTOMGRAPHICS_SIZE_8" value="35.0" type="string" cy:type="String"/>
      <att name="NODE_LABEL" value="" type="string" cy:type="String"/>
      <att name="NODE_CUSTOMGRAPHICS_8" value="org.cytoscape.ding.customgraphics.NullCustomGraphics,0,[ Remove Graphics ]," type="string" cy:type="String"/>
      <att name="NODE_DEPTH" value="0.0" type="string" cy:type="String"/>
      <att name="NODE_CUSTOMGRAPHICS_6" value="org.cytoscape.ding.customgraphics.NullCustomGraphics,0,[ Remove Graphics ]," type="string" cy:type="String"/>
      <att name="NODE_NESTED_NETWORK_IMAGE_VISIBLE" value="true" type="string" cy:type="String"/>
      <att name="NODE_SELECTED" value="false" type="string" cy:type="String"/>
      <att name="NODE_CUSTOMGRAPHICS_9" value="org.cytoscape.ding.customgraphics.NullCustomGraphics,0,[ Remove Graphics ]," type="string" cy:type="String"/>
      <att name="NODE_CUSTOMGRAPHICS_1" value="org.cytoscape.ding.customgraphics.NullCustomGraphics,0,[ Remove Graphics ]," type="string" cy:type="String"/>
      <att name="NODE_LABEL_WIDTH" value="200.0" type="string" cy:type="String"/>
      <att name="COMPOUND_NODE_PADDING" value="10.0" type="string" cy:type="String"/>
      <att name="NODE_CUSTOMGRAPHICS_POSITION_6" value="C,C,c,0.00,0.00" type="string" cy:type="String"/>
      <att name="NODE_CUSTOMGRAPHICS_4" value="org.cytoscape.ding.customgraphics.NullCustomGraphics,0,[ Remove Graphics ]," type="string" cy:type="String"/>
      <att name="NODE_LABEL_FONT_SIZE" value="14" type="string" cy:type="String"/>
      <att name="NODE_LABEL_TRANSPARENCY" value="0" type="string" cy:type="String"/>
      <att name="NODE_LABEL_POSITION" value="C,C,c,0.00,0.00" type="string" cy:type="String"/>
      <att name="NODE_CUSTOMGRAPHICS_SIZE_4" value="35.0" type="string" cy:type="String"/>
      <att name="NODE_CUSTOMGRAPHICS_SIZE_5" value="35.0" type="string" cy:type="String"/>
      <att name="NODE_CUSTOMGRAPHICS_POSITION_4" value="C,C,c,0.00,0.00" type="string" cy:type="String"/>
      <att name="NODE_BORDER_TRANSPARENCY" value="255" type="string" cy:type="String"/>
      <att name="NODE_CUSTOMGRAPHICS_5" value="org.cytoscape.ding.customgraphics.NullCustomGraphics,0,[ Remove Graphics ]," type="string" cy:type="String"/>
      <att name="NODE_LABEL_COLOR" value="#666666" type="string" cy:type="String"/>
      <att name="NODE_SELECTED_PAINT" value="#FFFF00" type="string" cy:type="String"/>
      <att name="NODE_CUSTOMGRAPHICS_POSITION_7" value="C,C,c,0.00,0.00" type="string" cy:type="String"/>
      <att name="NODE_CUSTOMGRAPHICS_SIZE_2" value="35.0" type="string" cy:type="String"/>
      <att name="NODE_TOOLTIP" value="" type="string" cy:type="String"/>
      <att name="NODE_BORDER_STROKE" value="SOLID" type="string" cy:type="String"/>
      <att name="NODE_CUSTOMGRAPHICS_POSITION_2" value="C,C,c,0.00,0.00" type="string" cy:type="String"/>
      <att name="NODE_CUSTOMGRAPHICS_SIZE_7" value="35.0" type="string" cy:type="String"/>
      <att name="NODE_CUSTOMGRAPHICS_POSITION_1" value="C,C,c,0.00,0.00" type="string" cy:type="String"/>
      <att name="COMPOUND_NODE_SHAPE" value="ROUND_RECTANGLE" type="string" cy:type="String"/>
      <att name="NODE_CUSTOMGRAPHICS_POSITION_5" value="C,C,c,0.00,0.00" type="string" cy:type="String"/>
      <att name="NODE_TRANSPARENCY" value="120" type="string" cy:type="String"/>
    </graphics>
  </node>
  <node id="31885" label="A0A0S8E6K9">
    <att name="shared name" value="A0A0S8E6K9" type="string" cy:type="String"/>
    <att name="name" value="A0A0S8E6K9" type="string" cy:type="String"/>
    <att name="selected" value="0" type="boolean" cy:type="Boolean"/>
    <att name="AlphaFold" type="list" cy:type="List" cy:elementType="String">
      <att name="AlphaFold" value="AF-A0A0S8E6K9-F1" type="string" cy:type="String"/>
      <att name="AlphaFold" value="AF-A0A7C4IMP0-F1" type="string" cy:type="String"/>
    </att>
    <att name="BRENDA ID" type="list" cy:type="List" cy:elementType="String">
      <att name="BRENDA ID" value="None" type="string" cy:type="String"/>
    </att>
    <att name="Cazy Name" type="list" cy:type="List" cy:elementType="String">
      <att name="Cazy Name" value="None" type="string" cy:type="String"/>
    </att>
    <att name="Class" type="list" cy:type="List" cy:elementType="String">
      <att name="Class" value="Nitrospira" type="string" cy:type="String"/>
      <att name="Class" value="unclassified Nitrospirae" type="string" cy:type="String"/>
    </att>
    <att name="Description" type="list" cy:type="List" cy:elementType="String">
      <att name="Description" value="Radical SAM core domain-containing protein" type="string" cy:type="String"/>
      <att name="Description" value="TIGR01212 family radical SAM protein" type="string" cy:type="String"/>
    </att>
    <att name="EC" type="list" cy:type="List" cy:elementType="String">
      <att name="EC" value="None" type="string" cy:type="String"/>
    </att>
    <att name="Family" type="list" cy:type="List" cy:elementType="String">
      <att name="Family" value="NA" type="string" cy:type="String"/>
    </att>
    <att name="Gene Name" type="list" cy:type="List" cy:elementType="String">
      <att name="Gene Name" value="AMK74_05890" type="string" cy:type="String"/>
      <att name="Gene Name" value="ENT33_05070" type="string" cy:type="String"/>
    </att>
    <att name="Genus" type="list" cy:type="List" cy:elementType="String">
      <att name="Genus" value="NA" type="string" cy:type="String"/>
    </att>
    <att name="GO Term" type="list" cy:type="List" cy:elementType="String">
      <att name="GO Term" value="0051539 4 iron  4 sulfur cluster binding" type="string" cy:type="String"/>
      <att name="GO Term" value="0003824 catalytic activity" type="string" cy:type="String"/>
      <att name="GO Term" value="0046872 metal ion binding" type="string" cy:type="String"/>
    </att>
    <att name="HMP Body Site" type="list" cy:type="List" cy:elementType="String">
      <att name="HMP Body Site" value="None" type="string" cy:type="String"/>
    </att>
    <att name="HMP Oxygen" type="list" cy:type="List" cy:elementType="String">
      <att name="HMP Oxygen" value="None" type="string" cy:type="String"/>
    </att>
    <att name="InterPro (Domain)" type="list" cy:type="List" cy:elementType="String">
      <att name="InterPro (Domain)" value="IPR006638" type="string" cy:type="String"/>
      <att name="InterPro (Domain)" value="IPR007197" type="string" cy:type="String"/>
      <att name="InterPro (Domain)" value="IPR032432" type="string" cy:type="String"/>
    </att>
    <att name="InterPro (Family)" type="list" cy:type="List" cy:elementType="String">
      <att name="InterPro (Family)" value="IPR005911" type="string" cy:type="String"/>
      <att name="InterPro (Family)" value="IPR039661" type="string" cy:type="String"/>
    </att>
    <att name="InterPro (Homologous Superfamily)" type="list" cy:type="List" cy:elementType="String">
      <att name="InterPro (Homologous Superfamily)" value="IPR023404" type="string" cy:type="String"/>
    </att>
    <att name="InterPro (Other)" type="list" cy:type="List" cy:elementType="String">
      <att name="InterPro (Other)" value="None" type="string" cy:type="String"/>
    </att>
    <att name="KEGG ID" type="list" cy:type="List" cy:elementType="String">
      <att name="KEGG ID" value="None" type="string" cy:type="String"/>
    </att>
    <att name="Kingdom" type="list" cy:type="List" cy:elementType="String">
      <att name="Kingdom" value="NA-Bacteria" type="string" cy:type="String"/>
    </att>
    <att name="List of IDs in Rep Node" type="list" cy:type="List" cy:elementType="String">
      <att name="List of IDs in Rep Node" value="A0A0S8E6K9" type="string" cy:type="String"/>
      <att name="List of IDs in Rep Node" value="A0A7C4IMP0" type="string" cy:type="String"/>
    </att>
    <att name="MnmC" type="list" cy:type="List" cy:elementType="String">
      <att name="MnmC" value="#N/A" type="string" cy:type="String"/>
    </att>
    <att name="MnmC Fusion" type="list" cy:type="List" cy:elementType="String">
      <att name="MnmC Fusion" value="#N/A" type="string" cy:type="String"/>
    </att>
    <att name="NCBI IDs" type="list" cy:type="List" cy:elementType="String">
      <att name="NCBI IDs" value="GI:931461230" type="string" cy:type="String"/>
      <att name="NCBI IDs" value="EMBL-CDS:KPK43984.1" type="string" cy:type="String"/>
      <att name="NCBI IDs" value="EMBL-CDS:HGP04932.1" type="string" cy:type="String"/>
    </att>
    <att name="Number of IDs in Rep Node" value="2" type="integer" cy:type="Integer"/>
    <att name="Order" type="list" cy:type="List" cy:elementType="String">
      <att name="Order" value="unclassified Nitrospira" type="string" cy:type="String"/>
      <att name="Order" value="NA" type="string" cy:type="String"/>
    </att>
    <att name="Organism" type="list" cy:type="List" cy:elementType="String">
      <att name="Organism" value="Nitrospira bacterium SM23_35." type="string" cy:type="String"/>
      <att name="Organism" value="Nitrospirae bacterium." type="string" cy:type="String"/>
    </att>
    <att name="P01 gDNA" type="list" cy:type="List" cy:elementType="String">
      <att name="P01 gDNA" value="False" type="string" cy:type="String"/>
    </att>
    <att name="PATRIC ID" type="list" cy:type="List" cy:elementType="String">
      <att name="PATRIC ID" value="fig|1704026.3.peg.844" type="string" cy:type="String"/>
    </att>
    <att name="PDB" type="list" cy:type="List" cy:elementType="String">
      <att name="PDB" value="None" type="string" cy:type="String"/>
    </att>
    <att name="PFAM" type="list" cy:type="List" cy:elementType="String">
      <att name="PFAM" value="PF04055" type="string" cy:type="String"/>
      <att name="PFAM" value="PF16199" type="string" cy:type="String"/>
    </att>
    <att name="Phylum" type="list" cy:type="List" cy:elementType="String">
      <att name="Phylum" value="Nitrospirae" type="string" cy:type="String"/>
    </att>
    <att name="Query IDs" type="list" cy:type="List" cy:elementType="String">
      <att name="Query IDs" value="None" type="string" cy:type="String"/>
    </att>
    <att name="Rhea" type="list" cy:type="List" cy:elementType="String">
      <att name="Rhea" value="None" type="string" cy:type="String"/>
    </att>
    <att name="Sequence Length" type="list" cy:type="List" cy:elementType="Integer">
      <att name="Sequence Length" value="308" type="integer" cy:type="Integer"/>
    </att>
    <att name="Sequence Source" type="list" cy:type="List" cy:elementType="String">
      <att name="Sequence Source" value="FAMILY" type="string" cy:type="String"/>
    </att>
    <att name="Sequence Status" type="list" cy:type="List" cy:elementType="String">
      <att name="Sequence Status" value="complete" type="string" cy:type="String"/>
    </att>
    <att name="Species" type="list" cy:type="List" cy:elementType="String">
      <att name="Species" value="Nitrospira bacterium SM23_35" type="string" cy:type="String"/>
      <att name="Species" value="Nitrospirae bacterium" type="string" cy:type="String"/>
    </att>
    <att name="STRING ID" type="list" cy:type="List" cy:elementType="String">
      <att name="STRING ID" value="None" type="string" cy:type="String"/>
    </att>
    <att name="Superkingdom" type="list" cy:type="List" cy:elementType="String">
      <att name="Superkingdom" value="Bacteria" type="string" cy:type="String"/>
    </att>
    <att name="SwissProt Description" type="list" cy:type="List" cy:elementType="String">
      <att name="SwissProt Description" value="NA" type="string" cy:type="String"/>
    </att>
    <att name="Taxonomy ID" type="list" cy:type="List" cy:elementType="String">
      <att name="Taxonomy ID" value="1704026" type="string" cy:type="String"/>
      <att name="Taxonomy ID" value="2026887" type="string" cy:type="String"/>
    </att>
    <att name="TIGRFAMs" type="list" cy:type="List" cy:elementType="String">
      <att name="TIGRFAMs" value="TIGR01212" type="string" cy:type="String"/>
    </att>
    <att name="UniProt Annotation Status" type="list" cy:type="List" cy:elementType="String">
      <att name="UniProt Annotation Status" value="TrEMBL" type="string" cy:type="String"/>
    </att>
    <att name="User IDs in Cluster" type="list" cy:type="List" cy:elementType="String">
      <att name="User IDs in Cluster" value="None" type="string" cy:type="String"/>
    </att>
    <att name="SSN Cluster Number" type="integer" cy:type="Integer"/>
    <graphics width="0.0" h="35.0" outline="#000000" w="35.0" x="620.8694458007812" fill="#CCCCCC" y="-1697.076171875" z="0.0" type="ELLIPSE">
      <att name="NODE_CUSTOMGRAPHICS_SIZE_6" value="35.0" type="string" cy:type="String"/>
      <att name="NODE_VISIBLE" value="true" type="string" cy:type="String"/>
      <att name="NODE_CUSTOMGRAPHICS_SIZE_3" value="35.0" type="string" cy:type="String"/>
      <att name="NODE_CUSTOMGRAPHICS_SIZE_9" value="35.0" type="string" cy:type="String"/>
      <att name="NODE_CUSTOMGRAPHICS_POSITION_9" value="C,C,c,0.00,0.00" type="string" cy:type="String"/>
      <att name="NODE_CUSTOMGRAPHICS_SIZE_1" value="35.0" type="string" cy:type="String"/>
      <att name="NODE_CUSTOMGRAPHICS_2" value="org.cytoscape.ding.customgraphics.NullCustomGraphics,0,[ Remove Graphics ]," type="string" cy:type="String"/>
      <att name="NODE_CUSTOMGRAPHICS_POSITION_8" value="C,C,c,0.00,0.00" type="string" cy:type="String"/>
      <att name="NODE_CUSTOMGRAPHICS_3" value="org.cytoscape.ding.customgraphics.NullCustomGraphics,0,[ Remove Graphics ]," type="string" cy:type="String"/>
      <att name="NODE_CUSTOMGRAPHICS_POSITION_3" value="C,C,c,0.00,0.00" type="string" cy:type="String"/>
      <att name="NODE_CUSTOMGRAPHICS_7" value="org.cytoscape.ding.customgraphics.NullCustomGraphics,0,[ Remove Graphics ]," type="string" cy:type="String"/>
      <att name="NODE_LABEL_FONT_FACE" value="SansSerif.plain,plain,14" type="string" cy:type="String"/>
      <att name="NODE_CUSTOMGRAPHICS_SIZE_8" value="35.0" type="string" cy:type="String"/>
      <att name="NODE_LABEL" value="" type="string" cy:type="String"/>
      <att name="NODE_CUSTOMGRAPHICS_8" value="org.cytoscape.ding.customgraphics.NullCustomGraphics,0,[ Remove Graphics ]," type="string" cy:type="String"/>
      <att name="NODE_DEPTH" value="0.0" type="string" cy:type="String"/>
      <att name="NODE_CUSTOMGRAPHICS_6" value="org.cytoscape.ding.customgraphics.NullCustomGraphics,0,[ Remove Graphics ]," type="string" cy:type="String"/>
      <att name="NODE_NESTED_NETWORK_IMAGE_VISIBLE" value="true" type="string" cy:type="String"/>
      <att name="NODE_SELECTED" value="false" type="string" cy:type="String"/>
      <att name="NODE_CUSTOMGRAPHICS_9" value="org.cytoscape.ding.customgraphics.NullCustomGraphics,0,[ Remove Graphics ]," type="string" cy:type="String"/>
      <att name="NODE_CUSTOMGRAPHICS_1" value="org.cytoscape.ding.customgraphics.NullCustomGraphics,0,[ Remove Graphics ]," type="string" cy:type="String"/>
      <att name="NODE_LABEL_WIDTH" value="200.0" type="string" cy:type="String"/>
      <att name="COMPOUND_NODE_PADDING" value="10.0" type="string" cy:type="String"/>
      <att name="NODE_CUSTOMGRAPHICS_POSITION_6" value="C,C,c,0.00,0.00" type="string" cy:type="String"/>
      <att name="NODE_CUSTOMGRAPHICS_4" value="org.cytoscape.ding.customgraphics.NullCustomGraphics,0,[ Remove Graphics ]," type="string" cy:type="String"/>
      <att name="NODE_LABEL_FONT_SIZE" value="14" type="string" cy:type="String"/>
      <att name="NODE_LABEL_TRANSPARENCY" value="0" type="string" cy:type="String"/>
      <att name="NODE_LABEL_POSITION" value="C,C,c,0.00,0.00" type="string" cy:type="String"/>
      <att name="NODE_CUSTOMGRAPHICS_SIZE_4" value="35.0" type="string" cy:type="String"/>
      <att name="NODE_CUSTOMGRAPHICS_SIZE_5" value="35.0" type="string" cy:type="String"/>
      <att name="NODE_CUSTOMGRAPHICS_POSITION_4" value="C,C,c,0.00,0.00" type="string" cy:type="String"/>
      <att name="NODE_BORDER_TRANSPARENCY" value="255" type="string" cy:type="String"/>
      <att name="NODE_CUSTOMGRAPHICS_5" value="org.cytoscape.ding.customgraphics.NullCustomGraphics,0,[ Remove Graphics ]," type="string" cy:type="String"/>
      <att name="NODE_LABEL_COLOR" value="#666666" type="string" cy:type="String"/>
      <att name="NODE_SELECTED_PAINT" value="#FFFF00" type="string" cy:type="String"/>
      <att name="NODE_CUSTOMGRAPHICS_POSITION_7" value="C,C,c,0.00,0.00" type="string" cy:type="String"/>
      <att name="NODE_CUSTOMGRAPHICS_SIZE_2" value="35.0" type="string" cy:type="String"/>
      <att name="NODE_TOOLTIP" value="" type="string" cy:type="String"/>
      <att name="NODE_BORDER_STROKE" value="SOLID" type="string" cy:type="String"/>
      <att name="NODE_CUSTOMGRAPHICS_POSITION_2" value="C,C,c,0.00,0.00" type="string" cy:type="String"/>
      <att name="NODE_CUSTOMGRAPHICS_SIZE_7" value="35.0" type="string" cy:type="String"/>
      <att name="NODE_CUSTOMGRAPHICS_POSITION_1" value="C,C,c,0.00,0.00" type="string" cy:type="String"/>
      <att name="COMPOUND_NODE_SHAPE" value="ROUND_RECTANGLE" type="string" cy:type="String"/>
      <att name="NODE_CUSTOMGRAPHICS_POSITION_5" value="C,C,c,0.00,0.00" type="string" cy:type="String"/>
      <att name="NODE_TRANSPARENCY" value="120" type="string" cy:type="String"/>
    </graphics>
  </node>
  <node id="31884" label="A0A0S8D9U5">
    <att name="shared name" value="A0A0S8D9U5" type="string" cy:type="String"/>
    <att name="name" value="A0A0S8D9U5" type="string" cy:type="String"/>
    <att name="selected" value="0" type="boolean" cy:type="Boolean"/>
    <att name="AlphaFold" type="list" cy:type="List" cy:elementType="String">
      <att name="AlphaFold" value="AF-A0A0S8D9U5-F1" type="string" cy:type="String"/>
    </att>
    <att name="BRENDA ID" type="list" cy:type="List" cy:elementType="String">
      <att name="BRENDA ID" value="None" type="string" cy:type="String"/>
    </att>
    <att name="Cazy Name" type="list" cy:type="List" cy:elementType="String">
      <att name="Cazy Name" value="None" type="string" cy:type="String"/>
    </att>
    <att name="Class" type="list" cy:type="List" cy:elementType="String">
      <att name="Class" value="unclassified Chlamydiae" type="string" cy:type="String"/>
    </att>
    <att name="Description" type="list" cy:type="List" cy:elementType="String">
      <att name="Description" value="Radical SAM core domain-containing protein" type="string" cy:type="String"/>
    </att>
    <att name="EC" type="list" cy:type="List" cy:elementType="String">
      <att name="EC" value="None" type="string" cy:type="String"/>
    </att>
    <att name="Family" type="list" cy:type="List" cy:elementType="String">
      <att name="Family" value="NA" type="string" cy:type="String"/>
    </att>
    <att name="Gene Name" type="list" cy:type="List" cy:elementType="String">
      <att name="Gene Name" value="AMS24_02575" type="string" cy:type="String"/>
    </att>
    <att name="Genus" type="list" cy:type="List" cy:elementType="String">
      <att name="Genus" value="NA" type="string" cy:type="String"/>
    </att>
    <att name="GO Term" type="list" cy:type="List" cy:elementType="String">
      <att name="GO Term" value="0051539 4 iron  4 sulfur cluster binding" type="string" cy:type="String"/>
      <att name="GO Term" value="0003824 catalytic activity" type="string" cy:type="String"/>
      <att name="GO Term" value="0046872 metal ion binding" type="string" cy:type="String"/>
    </att>
    <att name="HMP Body Site" type="list" cy:type="List" cy:elementType="String">
      <att name="HMP Body Site" value="None" type="string" cy:type="String"/>
    </att>
    <att name="HMP Oxygen" type="list" cy:type="List" cy:elementType="String">
      <att name="HMP Oxygen" value="None" type="string" cy:type="String"/>
    </att>
    <att name="InterPro (Domain)" type="list" cy:type="List" cy:elementType="String">
      <att name="InterPro (Domain)" value="IPR006638" type="string" cy:type="String"/>
      <att name="InterPro (Domain)" value="IPR007197" type="string" cy:type="String"/>
      <att name="InterPro (Domain)" value="IPR032432" type="string" cy:type="String"/>
    </att>
    <att name="InterPro (Family)" type="list" cy:type="List" cy:elementType="String">
      <att name="InterPro (Family)" value="IPR005911" type="string" cy:type="String"/>
      <att name="InterPro (Family)" value="IPR039661" type="string" cy:type="String"/>
    </att>
    <att name="InterPro (Homologous Superfamily)" type="list" cy:type="List" cy:elementType="String">
      <att name="InterPro (Homologous Superfamily)" value="IPR023404" type="string" cy:type="String"/>
    </att>
    <att name="InterPro (Other)" type="list" cy:type="List" cy:elementType="String">
      <att name="InterPro (Other)" value="None" type="string" cy:type="String"/>
    </att>
    <att name="KEGG ID" type="list" cy:type="List" cy:elementType="String">
      <att name="KEGG ID" value="None" type="string" cy:type="String"/>
    </att>
    <att name="Kingdom" type="list" cy:type="List" cy:elementType="String">
      <att name="Kingdom" value="PVC group" type="string" cy:type="String"/>
    </att>
    <att name="List of IDs in Rep Node" type="list" cy:type="List" cy:elementType="String">
      <att name="List of IDs in Rep Node" value="A0A0S8D9U5" type="string" cy:type="String"/>
    </att>
    <att name="MnmC" type="list" cy:type="List" cy:elementType="String">
      <att name="MnmC" value="#N/A" type="string" cy:type="String"/>
    </att>
    <att name="MnmC Fusion" type="list" cy:type="List" cy:elementType="String">
      <att name="MnmC Fusion" value="#N/A" type="string" cy:type="String"/>
    </att>
    <att name="NCBI IDs" type="list" cy:type="List" cy:elementType="String">
      <att name="NCBI IDs" value="GI:931449027" type="string" cy:type="String"/>
      <att name="NCBI IDs" value="EMBL-CDS:KPK32995.1" type="string" cy:type="String"/>
    </att>
    <att name="Number of IDs in Rep Node" value="1" type="integer" cy:type="Integer"/>
    <att name="Order" type="list" cy:type="List" cy:elementType="String">
      <att name="Order" value="NA" type="string" cy:type="String"/>
    </att>
    <att name="Organism" type="list" cy:type="List" cy:elementType="String">
      <att name="Organism" value="Chlamydiae bacterium SM23_39." type="string" cy:type="String"/>
    </att>
    <att name="P01 gDNA" type="list" cy:type="List" cy:elementType="String">
      <att name="P01 gDNA" value="False" type="string" cy:type="String"/>
    </att>
    <att name="PATRIC ID" type="list" cy:type="List" cy:elementType="String">
      <att name="PATRIC ID" value="fig|1704235.3.peg.577" type="string" cy:type="String"/>
    </att>
    <att name="PDB" type="list" cy:type="List" cy:elementType="String">
      <att name="PDB" value="None" type="string" cy:type="String"/>
    </att>
    <att name="PFAM" type="list" cy:type="List" cy:elementType="String">
      <att name="PFAM" value="PF04055" type="string" cy:type="String"/>
      <att name="PFAM" value="PF16199" type="string" cy:type="String"/>
    </att>
    <att name="Phylum" type="list" cy:type="List" cy:elementType="String">
      <att name="Phylum" value="Chlamydiae" type="string" cy:type="String"/>
    </att>
    <att name="Query IDs" type="list" cy:type="List" cy:elementType="String">
      <att name="Query IDs" value="None" type="string" cy:type="String"/>
    </att>
    <att name="Rhea" type="list" cy:type="List" cy:elementType="String">
      <att name="Rhea" value="None" type="string" cy:type="String"/>
    </att>
    <att name="Sequence Length" type="list" cy:type="List" cy:elementType="Integer">
      <att name="Sequence Length" value="308" type="integer" cy:type="Integer"/>
    </att>
    <att name="Sequence Source" type="list" cy:type="List" cy:elementType="String">
      <att name="Sequence Source" value="FAMILY" type="string" cy:type="String"/>
    </att>
    <att name="Sequence Status" type="list" cy:type="List" cy:elementType="String">
      <att name="Sequence Status" value="complete" type="string" cy:type="String"/>
    </att>
    <att name="Species" type="list" cy:type="List" cy:elementType="String">
      <att name="Species" value="Chlamydiae bacterium SM23_39" type="string" cy:type="String"/>
    </att>
    <att name="STRING ID" type="list" cy:type="List" cy:elementType="String">
      <att name="STRING ID" value="None" type="string" cy:type="String"/>
    </att>
    <att name="Superkingdom" type="list" cy:type="List" cy:elementType="String">
      <att name="Superkingdom" value="Bacteria" type="string" cy:type="String"/>
    </att>
    <att name="SwissProt Description" type="list" cy:type="List" cy:elementType="String">
      <att name="SwissProt Description" value="NA" type="string" cy:type="String"/>
    </att>
    <att name="Taxonomy ID" type="list" cy:type="List" cy:elementType="String">
      <att name="Taxonomy ID" value="1704235" type="string" cy:type="String"/>
    </att>
    <att name="TIGRFAMs" type="list" cy:type="List" cy:elementType="String">
      <att name="TIGRFAMs" value="TIGR01212" type="string" cy:type="String"/>
    </att>
    <att name="UniProt Annotation Status" type="list" cy:type="List" cy:elementType="String">
      <att name="UniProt Annotation Status" value="TrEMBL" type="string" cy:type="String"/>
    </att>
    <att name="User IDs in Cluster" type="list" cy:type="List" cy:elementType="String">
      <att name="User IDs in Cluster" value="None" type="string" cy:type="String"/>
    </att>
    <att name="SSN Cluster Number" type="integer" cy:type="Integer"/>
    <graphics width="0.0" h="35.0" outline="#000000" w="35.0" x="1056.851806640625" fill="#CCCCCC" y="2297.08056640625" z="0.0" type="ELLIPSE">
      <att name="NODE_CUSTOMGRAPHICS_SIZE_6" value="35.0" type="string" cy:type="String"/>
      <att name="NODE_VISIBLE" value="true" type="string" cy:type="String"/>
      <att name="NODE_CUSTOMGRAPHICS_SIZE_3" value="35.0" type="string" cy:type="String"/>
      <att name="NODE_CUSTOMGRAPHICS_SIZE_9" value="35.0" type="string" cy:type="String"/>
      <att name="NODE_CUSTOMGRAPHICS_POSITION_9" value="C,C,c,0.00,0.00" type="string" cy:type="String"/>
      <att name="NODE_CUSTOMGRAPHICS_SIZE_1" value="35.0" type="string" cy:type="String"/>
      <att name="NODE_CUSTOMGRAPHICS_2" value="org.cytoscape.ding.customgraphics.NullCustomGraphics,0,[ Remove Graphics ]," type="string" cy:type="String"/>
      <att name="NODE_CUSTOMGRAPHICS_POSITION_8" value="C,C,c,0.00,0.00" type="string" cy:type="String"/>
      <att name="NODE_CUSTOMGRAPHICS_3" value="org.cytoscape.ding.customgraphics.NullCustomGraphics,0,[ Remove Graphics ]," type="string" cy:type="String"/>
      <att name="NODE_CUSTOMGRAPHICS_POSITION_3" value="C,C,c,0.00,0.00" type="string" cy:type="String"/>
      <att name="NODE_CUSTOMGRAPHICS_7" value="org.cytoscape.ding.customgraphics.NullCustomGraphics,0,[ Remove Graphics ]," type="string" cy:type="String"/>
      <att name="NODE_LABEL_FONT_FACE" value="SansSerif.plain,plain,14" type="string" cy:type="String"/>
      <att name="NODE_CUSTOMGRAPHICS_SIZE_8" value="35.0" type="string" cy:type="String"/>
      <att name="NODE_LABEL" value="" type="string" cy:type="String"/>
      <att name="NODE_CUSTOMGRAPHICS_8" value="org.cytoscape.ding.customgraphics.NullCustomGraphics,0,[ Remove Graphics ]," type="string" cy:type="String"/>
      <att name="NODE_DEPTH" value="0.0" type="string" cy:type="String"/>
      <att name="NODE_CUSTOMGRAPHICS_6" value="org.cytoscape.ding.customgraphics.NullCustomGraphics,0,[ Remove Graphics ]," type="string" cy:type="String"/>
      <att name="NODE_NESTED_NETWORK_IMAGE_VISIBLE" value="true" type="string" cy:type="String"/>
      <att name="NODE_SELECTED" value="false" type="string" cy:type="String"/>
      <att name="NODE_CUSTOMGRAPHICS_9" value="org.cytoscape.ding.customgraphics.NullCustomGraphics,0,[ Remove Graphics ]," type="string" cy:type="String"/>
      <att name="NODE_CUSTOMGRAPHICS_1" value="org.cytoscape.ding.customgraphics.NullCustomGraphics,0,[ Remove Graphics ]," type="string" cy:type="String"/>
      <att name="NODE_LABEL_WIDTH" value="200.0" type="string" cy:type="String"/>
      <att name="COMPOUND_NODE_PADDING" value="10.0" type="string" cy:type="String"/>
      <att name="NODE_CUSTOMGRAPHICS_POSITION_6" value="C,C,c,0.00,0.00" type="string" cy:type="String"/>
      <att name="NODE_CUSTOMGRAPHICS_4" value="org.cytoscape.ding.customgraphics.NullCustomGraphics,0,[ Remove Graphics ]," type="string" cy:type="String"/>
      <att name="NODE_LABEL_FONT_SIZE" value="14" type="string" cy:type="String"/>
      <att name="NODE_LABEL_TRANSPARENCY" value="0" type="string" cy:type="String"/>
      <att name="NODE_LABEL_POSITION" value="C,C,c,0.00,0.00" type="string" cy:type="String"/>
      <att name="NODE_CUSTOMGRAPHICS_SIZE_4" value="35.0" type="string" cy:type="String"/>
      <att name="NODE_CUSTOMGRAPHICS_SIZE_5" value="35.0" type="string" cy:type="String"/>
      <att name="NODE_CUSTOMGRAPHICS_POSITION_4" value="C,C,c,0.00,0.00" type="string" cy:type="String"/>
      <att name="NODE_BORDER_TRANSPARENCY" value="255" type="string" cy:type="String"/>
      <att name="NODE_CUSTOMGRAPHICS_5" value="org.cytoscape.ding.customgraphics.NullCustomGraphics,0,[ Remove Graphics ]," type="string" cy:type="String"/>
      <att name="NODE_LABEL_COLOR" value="#666666" type="string" cy:type="String"/>
      <att name="NODE_SELECTED_PAINT" value="#FFFF00" type="string" cy:type="String"/>
      <att name="NODE_CUSTOMGRAPHICS_POSITION_7" value="C,C,c,0.00,0.00" type="string" cy:type="String"/>
      <att name="NODE_CUSTOMGRAPHICS_SIZE_2" value="35.0" type="string" cy:type="String"/>
      <att name="NODE_TOOLTIP" value="" type="string" cy:type="String"/>
      <att name="NODE_BORDER_STROKE" value="SOLID" type="string" cy:type="String"/>
      <att name="NODE_CUSTOMGRAPHICS_POSITION_2" value="C,C,c,0.00,0.00" type="string" cy:type="String"/>
      <att name="NODE_CUSTOMGRAPHICS_SIZE_7" value="35.0" type="string" cy:type="String"/>
      <att name="NODE_CUSTOMGRAPHICS_POSITION_1" value="C,C,c,0.00,0.00" type="string" cy:type="String"/>
      <att name="COMPOUND_NODE_SHAPE" value="ROUND_RECTANGLE" type="string" cy:type="String"/>
      <att name="NODE_CUSTOMGRAPHICS_POSITION_5" value="C,C,c,0.00,0.00" type="string" cy:type="String"/>
      <att name="NODE_TRANSPARENCY" value="120" type="string" cy:type="String"/>
    </graphics>
  </node>
  <node id="31883" label="A0A0F3K843">
    <att name="shared name" value="A0A0F3K843" type="string" cy:type="String"/>
    <att name="name" value="A0A0F3K843" type="string" cy:type="String"/>
    <att name="selected" value="0" type="boolean" cy:type="Boolean"/>
    <att name="AlphaFold" type="list" cy:type="List" cy:elementType="String">
      <att name="AlphaFold" value="AF-A0A0F3K843-F1" type="string" cy:type="String"/>
      <att name="AlphaFold" value="AF-A0A0F7H933-F1" type="string" cy:type="String"/>
      <att name="AlphaFold" value="AF-A0A0U4J2G6-F1" type="string" cy:type="String"/>
      <att name="AlphaFold" value="AF-A0A128FEL3-F1" type="string" cy:type="String"/>
      <att name="AlphaFold" value="AF-A0A1A9AZJ6-F1" type="string" cy:type="String"/>
      <att name="AlphaFold" value="AF-A0A1C7WB76-F1" type="string" cy:type="String"/>
      <att name="AlphaFold" value="AF-A0A1G4Z276-F1" type="string" cy:type="String"/>
      <att name="AlphaFold" value="AF-A0A1N6NY77-F1" type="string" cy:type="String"/>
      <att name="AlphaFold" value="AF-A0A1Q5V8X6-F1" type="string" cy:type="String"/>
      <att name="AlphaFold" value="AF-A0A1S8CLJ4-F1" type="string" cy:type="String"/>
      <att name="AlphaFold" value="AF-A0A209B2Y3-F1" type="string" cy:type="String"/>
      <att name="AlphaFold" value="AF-A0A250B346-F1" type="string" cy:type="String"/>
      <att name="AlphaFold" value="AF-A0A292ACQ0-F1" type="string" cy:type="String"/>
      <att name="AlphaFold" value="AF-A0A2X5AG47-F1" type="string" cy:type="String"/>
      <att name="AlphaFold" value="AF-A0A318NZG3-F1" type="string" cy:type="String"/>
      <att name="AlphaFold" value="AF-A0A369WLZ9-F1" type="string" cy:type="String"/>
      <att name="AlphaFold" value="AF-A0A3G2FJ03-F1" type="string" cy:type="String"/>
      <att name="AlphaFold" value="AF-A0A3N7F2E8-F1" type="string" cy:type="String"/>
      <att name="AlphaFold" value="AF-A0A3S4GFI6-F1" type="string" cy:type="String"/>
      <att name="AlphaFold" value="AF-A0A448SBH5-F1" type="string" cy:type="String"/>
      <att name="AlphaFold" value="AF-A0A454JLS1-F1" type="string" cy:type="String"/>
      <att name="AlphaFold" value="AF-A0A4P6TI01-F1" type="string" cy:type="String"/>
      <att name="AlphaFold" value="AF-A0A4U9HST1-F1" type="string" cy:type="String"/>
      <att name="AlphaFold" value="AF-A0A4V2M0V2-F1" type="string" cy:type="String"/>
      <att name="AlphaFold" value="AF-A0A515D415-F1" type="string" cy:type="String"/>
      <att name="AlphaFold" value="AF-A0A542BV31-F1" type="string" cy:type="String"/>
      <att name="AlphaFold" value="AF-A0A5C7QS01-F1" type="string" cy:type="String"/>
      <att name="AlphaFold" value="AF-A0A654D909-F1" type="string" cy:type="String"/>
      <att name="AlphaFold" value="AF-A0A6B2FH76-F1" type="string" cy:type="String"/>
      <att name="AlphaFold" value="AF-A0A7G2JSZ9-F1" type="string" cy:type="String"/>
      <att name="AlphaFold" value="AF-A0A7H0MIG0-F1" type="string" cy:type="String"/>
      <att name="AlphaFold" value="AF-A0A7S4H684-F1" type="string" cy:type="String"/>
      <att name="AlphaFold" value="AF-A0A7U3Z5W3-F1" type="string" cy:type="String"/>
      <att name="AlphaFold" value="AF-A0A7U9KIT5-F1" type="string" cy:type="String"/>
      <att name="AlphaFold" value="AF-A0A7W4HZQ5-F1" type="string" cy:type="String"/>
      <att name="AlphaFold" value="AF-A0A7Y8XLZ4-F1" type="string" cy:type="String"/>
      <att name="AlphaFold" value="AF-A0A809HJ05-F1" type="string" cy:type="String"/>
      <att name="AlphaFold" value="AF-A0A838Y3U8-F1" type="string" cy:type="String"/>
      <att name="AlphaFold" value="AF-A0A841G8Q0-F1" type="string" cy:type="String"/>
      <att name="AlphaFold" value="AF-A0A845SI20-F1" type="string" cy:type="String"/>
      <att name="AlphaFold" value="AF-A0A850RVS5-F1" type="string" cy:type="String"/>
      <att name="AlphaFold" value="AF-A0A851H586-F1" type="string" cy:type="String"/>
      <att name="AlphaFold" value="AF-A0A857EC90-F1" type="string" cy:type="String"/>
      <att name="AlphaFold" value="AF-C4LAP1-F1" type="string" cy:type="String"/>
      <att name="AlphaFold" value="AF-L0MK19-F1" type="string" cy:type="String"/>
      <att name="AlphaFold" value="AF-R8AMS7-F1" type="string" cy:type="String"/>
      <att name="AlphaFold" value="AF-S4YN35-F1" type="string" cy:type="String"/>
      <att name="AlphaFold" value="AF-U2LY91-F1" type="string" cy:type="String"/>
    </att>
    <att name="BRENDA ID" type="list" cy:type="List" cy:elementType="String">
      <att name="BRENDA ID" value="None" type="string" cy:type="String"/>
    </att>
    <att name="Cazy Name" type="list" cy:type="List" cy:elementType="String">
      <att name="Cazy Name" value="None" type="string" cy:type="String"/>
    </att>
    <att name="Class" type="list" cy:type="List" cy:elementType="String">
      <att name="Class" value="Betaproteobacteria" type="string" cy:type="String"/>
      <att name="Class" value="Gammaproteobacteria" type="string" cy:type="String"/>
    </att>
    <att name="Description" type="list" cy:type="List" cy:elementType="String">
      <att name="Description" value="Radical SAM core domain-containing protein" type="string" cy:type="String"/>
      <att name="Description" value="Coproporphyrinogen III oxidase" type="string" cy:type="String"/>
      <att name="Description" value="Ribosomal protein S12 methylthiotransferase RimO" type="string" cy:type="String"/>
      <att name="Description" value="TIGR01212 family radical SAM protein" type="string" cy:type="String"/>
      <att name="Description" value="Radical SAM protein" type="string" cy:type="String"/>
      <att name="Description" value="Putative Fe-S oxidoreductase" type="string" cy:type="String"/>
      <att name="Description" value="Fe-S oxidoreductase" type="string" cy:type="String"/>
      <att name="Description" value=" TIGR01212 family" type="string" cy:type="String"/>
    </att>
    <att name="EC" type="list" cy:type="List" cy:elementType="String">
      <att name="EC" value="None" type="string" cy:type="String"/>
    </att>
    <att name="Family" type="list" cy:type="List" cy:elementType="String">
      <att name="Family" value="Chromobacteriaceae" type="string" cy:type="String"/>
      <att name="Family" value="Yersiniaceae" type="string" cy:type="String"/>
      <att name="Family" value="Vibrionaceae" type="string" cy:type="String"/>
      <att name="Family" value="Enterobacteriaceae" type="string" cy:type="String"/>
      <att name="Family" value="Aeromonadaceae" type="string" cy:type="String"/>
      <att name="Family" value="Oceanospirillaceae" type="string" cy:type="String"/>
      <att name="Family" value="unclassified Enterobacter" type="string" cy:type="String"/>
      <att name="Family" value="Pectobacteriaceae" type="string" cy:type="String"/>
      <att name="Family" value="Alteromonadales genera in" type="string" cy:type="String"/>
    </att>
    <att name="Gene Name" type="list" cy:type="List" cy:elementType="String">
      <att name="Gene Name" value="VI06_15710" type="string" cy:type="String"/>
      <att name="Gene Name" value="DFO62_11514" type="string" cy:type="String"/>
      <att name="Gene Name" value="GCE9029_04561" type="string" cy:type="String"/>
      <att name="Gene Name" value="A6U95_04895" type="string" cy:type="String"/>
      <att name="Gene Name" value="SAMN02927897_03846" type="string" cy:type="String"/>
      <att name="Gene Name" value="SAMN05880558_101367" type="string" cy:type="String"/>
      <att name="Gene Name" value="BSQ40_22035" type="string" cy:type="String"/>
      <att name="Gene Name" value="BMI79_08895" type="string" cy:type="String"/>
      <att name="Gene Name" value="CBW53_00595" type="string" cy:type="String"/>
      <att name="Gene Name" value="AWC35_14860" type="string" cy:type="String"/>
      <att name="Gene Name" value="CRN79_13220" type="string" cy:type="String"/>
      <att name="Gene Name" value="NCTC10848_00438" type="string" cy:type="String"/>
      <att name="Gene Name" value="CT690_15480" type="string" cy:type="String"/>
      <att name="Gene Name" value="DV711_07765" type="string" cy:type="String"/>
      <att name="Gene Name" value="D9980_17040" type="string" cy:type="String"/>
      <att name="Gene Name" value="DBR44_13490" type="string" cy:type="String"/>
      <att name="Gene Name" value="NCTC8900_04673" type="string" cy:type="String"/>
      <att name="Gene Name" value="NCTC10036_02084" type="string" cy:type="String"/>
      <att name="Gene Name" value="EAY64_04185" type="string" cy:type="String"/>
      <att name="Gene Name" value="DKK66_09410" type="string" cy:type="String"/>
      <att name="Gene Name" value="NCTC12971_05175" type="string" cy:type="String"/>
      <att name="Gene Name" value="E0L21_06495" type="string" cy:type="String"/>
      <att name="Gene Name" value="EGO53_26585" type="string" cy:type="String"/>
      <att name="Gene Name" value="FHU10_2628" type="string" cy:type="String"/>
      <att name="Gene Name" value="E6Q86_08440" type="string" cy:type="String"/>
      <att name="Gene Name" value="YERSI8AC_290130" type="string" cy:type="String"/>
      <att name="Gene Name" value="GWD52_04045" type="string" cy:type="String"/>
      <att name="Gene Name" value="LCN16_04286" type="string" cy:type="String"/>
      <att name="Gene Name" value="HF650_21305" type="string" cy:type="String"/>
      <att name="Gene Name" value="TAN611_4269" type="string" cy:type="String"/>
      <att name="Gene Name" value="SerAS13_4449" type="string" cy:type="String"/>
      <att name="Gene Name" value="SLIQ_16740" type="string" cy:type="String"/>
      <att name="Gene Name" value="H5P17_07635" type="string" cy:type="String"/>
      <att name="Gene Name" value="HZI44_15665" type="string" cy:type="String"/>
      <att name="Gene Name" value="EBA31_22885" type="string" cy:type="String"/>
      <att name="Gene Name" value="H2Z84_06450" type="string" cy:type="String"/>
      <att name="Gene Name" value="HNR75_000144" type="string" cy:type="String"/>
      <att name="Gene Name" value="GRH90_12475" type="string" cy:type="String"/>
      <att name="Gene Name" value="HX772_17865" type="string" cy:type="String"/>
      <att name="Gene Name" value="HWX34_09260" type="string" cy:type="String"/>
      <att name="Gene Name" value="FO014_12635" type="string" cy:type="String"/>
      <att name="Gene Name" value="H8I91_23485" type="string" cy:type="String"/>
      <att name="Gene Name" value="IC617_00200" type="string" cy:type="String"/>
      <att name="Gene Name" value="Tola_0616" type="string" cy:type="String"/>
      <att name="Gene Name" value="D781_4078" type="string" cy:type="String"/>
      <att name="Gene Name" value="PLESHI_15363" type="string" cy:type="String"/>
      <att name="Gene Name" value="M621_22645" type="string" cy:type="String"/>
      <att name="Gene Name" value="L580_1311" type="string" cy:type="String"/>
    </att>
    <att name="Genus" type="list" cy:type="List" cy:elementType="String">
      <att name="Genus" value="Aquitalea" type="string" cy:type="String"/>
      <att name="Genus" value="Serratia" type="string" cy:type="String"/>
      <att name="Genus" value="Grimontia" type="string" cy:type="String"/>
      <att name="Genus" value="Plesiomonas" type="string" cy:type="String"/>
      <att name="Genus" value="Kosakonia" type="string" cy:type="String"/>
      <att name="Genus" value="Aeromonas" type="string" cy:type="String"/>
      <att name="Genus" value="Yersinia" type="string" cy:type="String"/>
      <att name="Genus" value="Gibbsiella" type="string" cy:type="String"/>
      <att name="Genus" value="Motiliproteus" type="string" cy:type="String"/>
      <att name="Genus" value="Tolumonas" type="string" cy:type="String"/>
      <att name="Genus" value="NA" type="string" cy:type="String"/>
      <att name="Genus" value="unclassified Enterobacteriaceae" type="string" cy:type="String"/>
      <att name="Genus" value="Acerihabitans" type="string" cy:type="String"/>
      <att name="Genus" value="Neiella" type="string" cy:type="String"/>
    </att>
    <att name="GO Term" type="list" cy:type="List" cy:elementType="String">
      <att name="GO Term" value="0051539 4 iron  4 sulfur cluster binding" type="string" cy:type="String"/>
      <att name="GO Term" value="0003824 catalytic activity" type="string" cy:type="String"/>
      <att name="GO Term" value="0046872 metal ion binding" type="string" cy:type="String"/>
      <att name="GO Term" value="0016740 transferase activity" type="string" cy:type="String"/>
      <att name="GO Term" value="0051536 iron-sulfur cluster binding" type="string" cy:type="String"/>
    </att>
    <att name="HMP Body Site" type="list" cy:type="List" cy:elementType="String">
      <att name="HMP Body Site" value="None" type="string" cy:type="String"/>
    </att>
    <att name="HMP Oxygen" type="list" cy:type="List" cy:elementType="String">
      <att name="HMP Oxygen" value="None" type="string" cy:type="String"/>
    </att>
    <att name="InterPro (Domain)" type="list" cy:type="List" cy:elementType="String">
      <att name="InterPro (Domain)" value="IPR006638" type="string" cy:type="String"/>
      <att name="InterPro (Domain)" value="IPR007197" type="string" cy:type="String"/>
      <att name="InterPro (Domain)" value="IPR032432" type="string" cy:type="String"/>
    </att>
    <att name="InterPro (Family)" type="list" cy:type="List" cy:elementType="String">
      <att name="InterPro (Family)" value="IPR005911" type="string" cy:type="String"/>
      <att name="InterPro (Family)" value="IPR039661" type="string" cy:type="String"/>
    </att>
    <att name="InterPro (Homologous Superfamily)" type="list" cy:type="List" cy:elementType="String">
      <att name="InterPro (Homologous Superfamily)" value="IPR023404" type="string" cy:type="String"/>
    </att>
    <att name="InterPro (Other)" type="list" cy:type="List" cy:elementType="String">
      <att name="InterPro (Other)" value="None" type="string" cy:type="String"/>
    </att>
    <att name="KEGG ID" type="list" cy:type="List" cy:elementType="String">
      <att name="KEGG ID" value="sfw:WN53_04665" type="string" cy:type="String"/>
      <att name="KEGG ID" value="pshi:SAMEA2665130_2638" type="string" cy:type="String"/>
      <att name="KEGG ID" value="gqu:AWC35_14860" type="string" cy:type="String"/>
      <att name="KEGG ID" value="aqs:DKK66_09410" type="string" cy:type="String"/>
      <att name="KEGG ID" value="sra:SerAS13_4449" type="string" cy:type="String"/>
      <att name="KEGG ID" value="srhz:FO014_12635" type="string" cy:type="String"/>
      <att name="KEGG ID" value="tau:Tola_0616" type="string" cy:type="String"/>
      <att name="KEGG ID" value="smaf:D781_4078" type="string" cy:type="String"/>
      <att name="KEGG ID" value="sry:M621_22645" type="string" cy:type="String"/>
    </att>
    <att name="Kingdom" type="list" cy:type="List" cy:elementType="String">
      <att name="Kingdom" value="NA-Bacteria" type="string" cy:type="String"/>
    </att>
    <att name="List of IDs in Rep Node" type="list" cy:type="List" cy:elementType="String">
      <att name="List of IDs in Rep Node" value="A0A0F3K843" type="string" cy:type="String"/>
      <att name="List of IDs in Rep Node" value="A0A0F7H933" type="string" cy:type="String"/>
      <att name="List of IDs in Rep Node" value="A0A0U4J2G6" type="string" cy:type="String"/>
      <att name="List of IDs in Rep Node" value="A0A128FEL3" type="string" cy:type="String"/>
      <att name="List of IDs in Rep Node" value="A0A1A9AZJ6" type="string" cy:type="String"/>
      <att name="List of IDs in Rep Node" value="A0A1C7WB76" type="string" cy:type="String"/>
      <att name="List of IDs in Rep Node" value="A0A1G4Z276" type="string" cy:type="String"/>
      <att name="List of IDs in Rep Node" value="A0A1N6NY77" type="string" cy:type="String"/>
      <att name="List of IDs in Rep Node" value="A0A1Q5V8X6" type="string" cy:type="String"/>
      <att name="List of IDs in Rep Node" value="A0A1S8CLJ4" type="string" cy:type="String"/>
      <att name="List of IDs in Rep Node" value="A0A209B2Y3" type="string" cy:type="String"/>
      <att name="List of IDs in Rep Node" value="A0A250B346" type="string" cy:type="String"/>
      <att name="List of IDs in Rep Node" value="A0A292ACQ0" type="string" cy:type="String"/>
      <att name="List of IDs in Rep Node" value="A0A2X5AG47" type="string" cy:type="String"/>
      <att name="List of IDs in Rep Node" value="A0A318NZG3" type="string" cy:type="String"/>
      <att name="List of IDs in Rep Node" value="A0A369WLZ9" type="string" cy:type="String"/>
      <att name="List of IDs in Rep Node" value="A0A3G2FJ03" type="string" cy:type="String"/>
      <att name="List of IDs in Rep Node" value="A0A3N7F2E8" type="string" cy:type="String"/>
      <att name="List of IDs in Rep Node" value="A0A3S4GFI6" type="string" cy:type="String"/>
      <att name="List of IDs in Rep Node" value="A0A448SBH5" type="string" cy:type="String"/>
      <att name="List of IDs in Rep Node" value="A0A454JLS1" type="string" cy:type="String"/>
      <att name="List of IDs in Rep Node" value="A0A4P6TI01" type="string" cy:type="String"/>
      <att name="List of IDs in Rep Node" value="A0A4U9HST1" type="string" cy:type="String"/>
      <att name="List of IDs in Rep Node" value="A0A4V2M0V2" type="string" cy:type="String"/>
      <att name="List of IDs in Rep Node" value="A0A515D415" type="string" cy:type="String"/>
      <att name="List of IDs in Rep Node" value="A0A542BV31" type="string" cy:type="String"/>
      <att name="List of IDs in Rep Node" value="A0A5C7QS01" type="string" cy:type="String"/>
      <att name="List of IDs in Rep Node" value="A0A654D909" type="string" cy:type="String"/>
      <att name="List of IDs in Rep Node" value="A0A6B2FH76" type="string" cy:type="String"/>
      <att name="List of IDs in Rep Node" value="A0A7G2JSZ9" type="string" cy:type="String"/>
      <att name="List of IDs in Rep Node" value="A0A7H0MIG0" type="string" cy:type="String"/>
      <att name="List of IDs in Rep Node" value="A0A7S4H684" type="string" cy:type="String"/>
      <att name="List of IDs in Rep Node" value="A0A7U3Z5W3" type="string" cy:type="String"/>
      <att name="List of IDs in Rep Node" value="A0A7U9KIT5" type="string" cy:type="String"/>
      <att name="List of IDs in Rep Node" value="A0A7W4HZQ5" type="string" cy:type="String"/>
      <att name="List of IDs in Rep Node" value="A0A7Y8XLZ4" type="string" cy:type="String"/>
      <att name="List of IDs in Rep Node" value="A0A809HJ05" type="string" cy:type="String"/>
      <att name="List of IDs in Rep Node" value="A0A838Y3U8" type="string" cy:type="String"/>
      <att name="List of IDs in Rep Node" value="A0A841G8Q0" type="string" cy:type="String"/>
      <att name="List of IDs in Rep Node" value="A0A845SI20" type="string" cy:type="String"/>
      <att name="List of IDs in Rep Node" value="A0A850RVS5" type="string" cy:type="String"/>
      <att name="List of IDs in Rep Node" value="A0A851H586" type="string" cy:type="String"/>
      <att name="List of IDs in Rep Node" value="A0A857EC90" type="string" cy:type="String"/>
      <att name="List of IDs in Rep Node" value="A0A8I0CU66" type="string" cy:type="String"/>
      <att name="List of IDs in Rep Node" value="A0A8J6QHL2" type="string" cy:type="String"/>
      <att name="List of IDs in Rep Node" value="C4LAP1" type="string" cy:type="String"/>
      <att name="List of IDs in Rep Node" value="L0MK19" type="string" cy:type="String"/>
      <att name="List of IDs in Rep Node" value="R8AMS7" type="string" cy:type="String"/>
      <att name="List of IDs in Rep Node" value="S4YN35" type="string" cy:type="String"/>
      <att name="List of IDs in Rep Node" value="U2LY91" type="string" cy:type="String"/>
    </att>
    <att name="MnmC" type="list" cy:type="List" cy:elementType="String">
      <att name="MnmC" value="#N/A" type="string" cy:type="String"/>
      <att name="MnmC" value="1" type="string" cy:type="String"/>
    </att>
    <att name="MnmC Fusion" type="list" cy:type="List" cy:elementType="String">
      <att name="MnmC Fusion" value="#N/A" type="string" cy:type="String"/>
      <att name="MnmC Fusion" value="MnmC2+MnmC_Cterm" type="string" cy:type="String"/>
    </att>
    <att name="NCBI IDs" type="list" cy:type="List" cy:elementType="String">
      <att name="NCBI IDs" value="GI:797175879" type="string" cy:type="String"/>
      <att name="NCBI IDs" value="GI:787912035" type="string" cy:type="String"/>
      <att name="NCBI IDs" value="EMBL-CDS:KJV27127.1" type="string" cy:type="String"/>
      <att name="NCBI IDs" value="REFSEQ:WP_045847752.1" type="string" cy:type="String"/>
      <att name="NCBI IDs" value="GI:820751596" type="string" cy:type="String"/>
      <att name="NCBI IDs" value="GI:639138232" type="string" cy:type="String"/>
      <att name="NCBI IDs" value="EMBL-CDS:AKG68469.1" type="string" cy:type="String"/>
      <att name="NCBI IDs" value="EMBL-CDS:VEI76070.1" type="string" cy:type="String"/>
      <att name="NCBI IDs" value="REFSEQ:WP_024483690.1" type="string" cy:type="String"/>
      <att name="NCBI IDs" value="GI:974021827" type="string" cy:type="String"/>
      <att name="NCBI IDs" value="GI:974609290" type="string" cy:type="String"/>
      <att name="NCBI IDs" value="GI:974016949" type="string" cy:type="String"/>
      <att name="NCBI IDs" value="EMBL-CDS:RDL18185.1" type="string" cy:type="String"/>
      <att name="NCBI IDs" value="REFSEQ:WP_059198978.1" type="string" cy:type="String"/>
      <att name="NCBI IDs" value="GI:1011848511" type="string" cy:type="String"/>
      <att name="NCBI IDs" value="EMBL-CDS:CZF84701.1" type="string" cy:type="String"/>
      <att name="NCBI IDs" value="REFSEQ:WP_062667199.1" type="string" cy:type="String"/>
      <att name="NCBI IDs" value="GI:1037178810" type="string" cy:type="String"/>
      <att name="NCBI IDs" value="GI:835944596" type="string" cy:type="String"/>
      <att name="NCBI IDs" value="GI:1370758983" type="string" cy:type="String"/>
      <att name="NCBI IDs" value="EMBL-CDS:AVQ88103.1" type="string" cy:type="String"/>
      <att name="NCBI IDs" value="EMBL-CDS:KAB7689230.1" type="string" cy:type="String"/>
      <att name="NCBI IDs" value="EMBL-CDS:MBO1107917.1" type="string" cy:type="String"/>
      <att name="NCBI IDs" value="EMBL-CDS:SUB64806.1" type="string" cy:type="String"/>
      <att name="NCBI IDs" value="REFSEQ:WP_047706795.1" type="string" cy:type="String"/>
      <att name="NCBI IDs" value="GI:639191440" type="string" cy:type="String"/>
      <att name="NCBI IDs" value="GI:1046120816" type="string" cy:type="String"/>
      <att name="NCBI IDs" value="EMBL-CDS:OCJ36989.1" type="string" cy:type="String"/>
      <att name="NCBI IDs" value="REFSEQ:WP_024530633.1" type="string" cy:type="String"/>
      <att name="NCBI IDs" value="GI:516026731" type="string" cy:type="String"/>
      <att name="NCBI IDs" value="EMBL-CDS:SCX59665.1" type="string" cy:type="String"/>
      <att name="NCBI IDs" value="REFSEQ:WP_017457314.1" type="string" cy:type="String"/>
      <att name="NCBI IDs" value="GI:1134334024" type="string" cy:type="String"/>
      <att name="NCBI IDs" value="EMBL-CDS:SIP97039.1" type="string" cy:type="String"/>
      <att name="NCBI IDs" value="REFSEQ:WP_076573700.1" type="string" cy:type="String"/>
      <att name="NCBI IDs" value="GI:1120680077" type="string" cy:type="String"/>
      <att name="NCBI IDs" value="GI:1122346519" type="string" cy:type="String"/>
      <att name="NCBI IDs" value="EMBL-CDS:OKP24884.1" type="string" cy:type="String"/>
      <att name="NCBI IDs" value="REFSEQ:WP_074031536.1" type="string" cy:type="String"/>
      <att name="NCBI IDs" value="GI:1137693754" type="string" cy:type="String"/>
      <att name="NCBI IDs" value="GI:1141204417" type="string" cy:type="String"/>
      <att name="NCBI IDs" value="EMBL-CDS:OMQ23624.1" type="string" cy:type="String"/>
      <att name="NCBI IDs" value="REFSEQ:WP_076941829.1" type="string" cy:type="String"/>
      <att name="NCBI IDs" value="GI:1204487354" type="string" cy:type="String"/>
      <att name="NCBI IDs" value="GI:910797941" type="string" cy:type="String"/>
      <att name="NCBI IDs" value="EMBL-CDS:OVZ99362.1" type="string" cy:type="String"/>
      <att name="NCBI IDs" value="REFSEQ:WP_050100662.1" type="string" cy:type="String"/>
      <att name="NCBI IDs" value="GI:1241495617" type="string" cy:type="String"/>
      <att name="NCBI IDs" value="EMBL-CDS:ATA20521.1" type="string" cy:type="String"/>
      <att name="NCBI IDs" value="GI:1267013773" type="string" cy:type="String"/>
      <att name="NCBI IDs" value="EMBL-CDS:ATM76741.1" type="string" cy:type="String"/>
      <att name="NCBI IDs" value="EMBL-CDS:SQJ06428.1" type="string" cy:type="String"/>
      <att name="NCBI IDs" value="GI:491086859" type="string" cy:type="String"/>
      <att name="NCBI IDs" value="EMBL-CDS:PYD38278.1" type="string" cy:type="String"/>
      <att name="NCBI IDs" value="REFSEQ:WP_004948473.1" type="string" cy:type="String"/>
      <att name="NCBI IDs" value="EMBL-CDS:RDE22491.1" type="string" cy:type="String"/>
      <att name="NCBI IDs" value="GI:1494242951" type="string" cy:type="String"/>
      <att name="NCBI IDs" value="EMBL-CDS:AYM92141.1" type="string" cy:type="String"/>
      <att name="NCBI IDs" value="EMBL-CDS:RQO69268.1" type="string" cy:type="String"/>
      <att name="NCBI IDs" value="EMBL-CDS:VEA68301.1" type="string" cy:type="String"/>
      <att name="NCBI IDs" value="EMBL-CDS:VEI65026.1" type="string" cy:type="String"/>
      <att name="NCBI IDs" value="EMBL-CDS:RMD00835.1" type="string" cy:type="String"/>
      <att name="NCBI IDs" value="EMBL-CDS:QBJ78284.1" type="string" cy:type="String"/>
      <att name="NCBI IDs" value="GI:932301304" type="string" cy:type="String"/>
      <att name="NCBI IDs" value="EMBL-CDS:VTP67568.1" type="string" cy:type="String"/>
      <att name="NCBI IDs" value="REFSEQ:WP_054307415.1" type="string" cy:type="String"/>
      <att name="NCBI IDs" value="EMBL-CDS:TCC13476.1" type="string" cy:type="String"/>
      <att name="NCBI IDs" value="EMBL-CDS:QDL35120.1" type="string" cy:type="String"/>
      <att name="NCBI IDs" value="EMBL-CDS:TVZ70082.1" type="string" cy:type="String"/>
      <att name="NCBI IDs" value="EMBL-CDS:TXH61449.1" type="string" cy:type="String"/>
      <att name="NCBI IDs" value="EMBL-CDS:VXD02293.1" type="string" cy:type="String"/>
      <att name="NCBI IDs" value="EMBL-CDS:NDJ56178.1" type="string" cy:type="String"/>
      <att name="NCBI IDs" value="EMBL-CDS:CUW24329.1" type="string" cy:type="String"/>
      <att name="NCBI IDs" value="EMBL-CDS:QNQ22071.1" type="string" cy:type="String"/>
      <att name="NCBI IDs" value="EMBL-CDS:CAE1150550.1" type="string" cy:type="String"/>
      <att name="NCBI IDs" value="GI:503580593" type="string" cy:type="String"/>
      <att name="NCBI IDs" value="GI:333963428" type="string" cy:type="String"/>
      <att name="NCBI IDs" value="EMBL-CDS:AEG30201.1" type="string" cy:type="String"/>
      <att name="NCBI IDs" value="REFSEQ:WP_013814669.1" type="string" cy:type="String"/>
      <att name="NCBI IDs" value="GI:641643347" type="string" cy:type="String"/>
      <att name="NCBI IDs" value="GI:764987136" type="string" cy:type="String"/>
      <att name="NCBI IDs" value="EMBL-CDS:GAK28328.1" type="string" cy:type="String"/>
      <att name="NCBI IDs" value="REFSEQ:WP_044553646.1" type="string" cy:type="String"/>
      <att name="NCBI IDs" value="EMBL-CDS:MBB1581572.1" type="string" cy:type="String"/>
      <att name="NCBI IDs" value="EMBL-CDS:NYA34151.1" type="string" cy:type="String"/>
      <att name="NCBI IDs" value="GI:1497440217" type="string" cy:type="String"/>
      <att name="NCBI IDs" value="EMBL-CDS:AYO39953.1" type="string" cy:type="String"/>
      <att name="NCBI IDs" value="EMBL-CDS:MBA4708022.1" type="string" cy:type="String"/>
      <att name="NCBI IDs" value="EMBL-CDS:MBB6054279.1" type="string" cy:type="String"/>
      <att name="NCBI IDs" value="EMBL-CDS:NDL63559.1" type="string" cy:type="String"/>
      <att name="NCBI IDs" value="EMBL-CDS:NWA22049.1" type="string" cy:type="String"/>
      <att name="NCBI IDs" value="EMBL-CDS:NWK78113.1" type="string" cy:type="String"/>
      <att name="NCBI IDs" value="EMBL-CDS:QHA87734.1" type="string" cy:type="String"/>
      <att name="NCBI IDs" value="GI:1103720728" type="string" cy:type="String"/>
      <att name="NCBI IDs" value="GI:1103042538" type="string" cy:type="String"/>
      <att name="NCBI IDs" value="EMBL-CDS:MBC3253232.1" type="string" cy:type="String"/>
      <att name="NCBI IDs" value="EMBL-CDS:MBD1387836.1" type="string" cy:type="String"/>
      <att name="NCBI IDs" value="GI:502189625" type="string" cy:type="String"/>
      <att name="NCBI IDs" value="GI:237499652" type="string" cy:type="String"/>
      <att name="NCBI IDs" value="EMBL-CDS:ACQ92245.1" type="string" cy:type="String"/>
      <att name="NCBI IDs" value="REFSEQ:WP_012728844.1" type="string" cy:type="String"/>
      <att name="NCBI IDs" value="GI:506485435" type="string" cy:type="String"/>
      <att name="NCBI IDs" value="GI:440054361" type="string" cy:type="String"/>
      <att name="NCBI IDs" value="EMBL-CDS:AGB84264.1" type="string" cy:type="String"/>
      <att name="NCBI IDs" value="REFSEQ:WP_015961980.1" type="string" cy:type="String"/>
      <att name="NCBI IDs" value="GI:499151680" type="string" cy:type="String"/>
      <att name="NCBI IDs" value="GI:499064996" type="string" cy:type="String"/>
      <att name="NCBI IDs" value="EMBL-CDS:EON87632.1" type="string" cy:type="String"/>
      <att name="NCBI IDs" value="REFSEQ:WP_010864668.1" type="string" cy:type="String"/>
      <att name="NCBI IDs" value="GI:493371931" type="string" cy:type="String"/>
      <att name="NCBI IDs" value="GI:521013142" type="string" cy:type="String"/>
      <att name="NCBI IDs" value="EMBL-CDS:AGP46144.1" type="string" cy:type="String"/>
      <att name="NCBI IDs" value="REFSEQ:WP_006328250.1" type="string" cy:type="String"/>
      <att name="NCBI IDs" value="GI:544753769" type="string" cy:type="String"/>
      <att name="NCBI IDs" value="GI:544010381" type="string" cy:type="String"/>
      <att name="NCBI IDs" value="EMBL-CDS:ERK09156.1" type="string" cy:type="String"/>
      <att name="NCBI IDs" value="REFSEQ:WP_021180671.1" type="string" cy:type="String"/>
    </att>
    <att name="Number of IDs in Rep Node" value="50" type="integer" cy:type="Integer"/>
    <att name="Order" type="list" cy:type="List" cy:elementType="String">
      <att name="Order" value="Neisseriales" type="string" cy:type="String"/>
      <att name="Order" value="Enterobacterales" type="string" cy:type="String"/>
      <att name="Order" value="Vibrionales" type="string" cy:type="String"/>
      <att name="Order" value="Aeromonadales" type="string" cy:type="String"/>
      <att name="Order" value="Oceanospirillales" type="string" cy:type="String"/>
      <att name="Order" value="Alteromonadales" type="string" cy:type="String"/>
    </att>
    <att name="Organism" type="list" cy:type="List" cy:elementType="String">
      <att name="Organism" value="Aquitalea magnusonii." type="string" cy:type="String"/>
      <att name="Organism" value="Serratia fonticola." type="string" cy:type="String"/>
      <att name="Organism" value="Grimontia celer." type="string" cy:type="String"/>
      <att name="Organism" value="Plesiomonas shigelloides" type="string" cy:type="String"/>
      <att name="Organism" value="Serratia sp. 14-2641." type="string" cy:type="String"/>
      <att name="Organism" value="Kosakonia sacchari." type="string" cy:type="String"/>
      <att name="Organism" value="Aeromonas sp. RU39B." type="string" cy:type="String"/>
      <att name="Organism" value="Serratia oryzae." type="string" cy:type="String"/>
      <att name="Organism" value="Yersinia frederiksenii." type="string" cy:type="String"/>
      <att name="Organism" value="Gibbsiella quercinecans." type="string" cy:type="String"/>
      <att name="Organism" value="Serratia rubidaea" type="string" cy:type="String"/>
      <att name="Organism" value="Serratia plymuthica." type="string" cy:type="String"/>
      <att name="Organism" value="Motiliproteus coralliicola." type="string" cy:type="String"/>
      <att name="Organism" value="Serratia sp. 3ACOL1." type="string" cy:type="String"/>
      <att name="Organism" value="Aquitalea sp. FJL05." type="string" cy:type="String"/>
      <att name="Organism" value="Aquitalea sp. MWU14-2217." type="string" cy:type="String"/>
      <att name="Organism" value="Aquitalea sp. USM4." type="string" cy:type="String"/>
      <att name="Organism" value="Kosakonia quasisacchari." type="string" cy:type="String"/>
      <att name="Organism" value="Serratia liquefaciens." type="string" cy:type="String"/>
      <att name="Organism" value="Tolumonas sp." type="string" cy:type="String"/>
      <att name="Organism" value="Enterobacterales bacterium 8AC." type="string" cy:type="String"/>
      <att name="Organism" value="Enterobacteriaceae bacterium 4M9." type="string" cy:type="String"/>
      <att name="Organism" value="Serratia grimesii." type="string" cy:type="String"/>
      <att name="Organism" value="Kosakonia sp. SMBL-WEM22." type="string" cy:type="String"/>
      <att name="Organism" value="Serratia sp. Tan611." type="string" cy:type="String"/>
      <att name="Organism" value="Serratia sp. AS13." type="string" cy:type="String"/>
      <att name="Organism" value="Serratia liquefaciens FK01." type="string" cy:type="String"/>
      <att name="Organism" value="Serratia sp. OS31." type="string" cy:type="String"/>
      <att name="Organism" value="Serratia sp. P2ACOL2." type="string" cy:type="String"/>
      <att name="Organism" value="Tolumonas osonensis." type="string" cy:type="String"/>
      <att name="Organism" value="Acerihabitans arboris." type="string" cy:type="String"/>
      <att name="Organism" value="Aquitalea sp. LB_tupeE." type="string" cy:type="String"/>
      <att name="Organism" value="Serratia rhizosphaerae." type="string" cy:type="String"/>
      <att name="Organism" value="Neiella sp. HB171785." type="string" cy:type="String"/>
      <att name="Organism" value="Tolumonas auensis (strain DSM 9187 / TA4)" type="string" cy:type="String"/>
      <att name="Organism" value="Serratia sp. FGI94." type="string" cy:type="String"/>
      <att name="Organism" value="Plesiomonas shigelloides 302-73." type="string" cy:type="String"/>
      <att name="Organism" value="Serratia plymuthica S13." type="string" cy:type="String"/>
      <att name="Organism" value="Serratia fonticola AU-P3" type="string" cy:type="String"/>
    </att>
    <att name="P01 gDNA" type="list" cy:type="List" cy:elementType="String">
      <att name="P01 gDNA" value="False" type="string" cy:type="String"/>
    </att>
    <att name="PATRIC ID" type="list" cy:type="List" cy:elementType="String">
      <att name="PATRIC ID" value="fig|332411.4.peg.2272" type="string" cy:type="String"/>
      <att name="PATRIC ID" value="fig|47917.8.peg.976" type="string" cy:type="String"/>
      <att name="PATRIC ID" value="fig|1249634.3.peg.3905" type="string" cy:type="String"/>
      <att name="PATRIC ID" value="fig|1315976.3.peg.2937" type="string" cy:type="String"/>
      <att name="PATRIC ID" value="fig|1348660.3.peg.4435" type="string" cy:type="String"/>
      <att name="PATRIC ID" value="fig|1332070.3.peg.2921" type="string" cy:type="String"/>
    </att>
    <att name="PDB" type="list" cy:type="List" cy:elementType="String">
      <att name="PDB" value="None" type="string" cy:type="String"/>
    </att>
    <att name="PFAM" type="list" cy:type="List" cy:elementType="String">
      <att name="PFAM" value="PF04055" type="string" cy:type="String"/>
      <att name="PFAM" value="PF16199" type="string" cy:type="String"/>
    </att>
    <att name="Phylum" type="list" cy:type="List" cy:elementType="String">
      <att name="Phylum" value="Proteobacteria" type="string" cy:type="String"/>
    </att>
    <att name="Query IDs" type="list" cy:type="List" cy:elementType="String">
      <att name="Query IDs" value="A0A0F3K843" type="string" cy:type="String"/>
    </att>
    <att name="Rhea" type="list" cy:type="List" cy:elementType="String">
      <att name="Rhea" value="None" type="string" cy:type="String"/>
    </att>
    <att name="Sequence Length" type="list" cy:type="List" cy:elementType="Integer">
      <att name="Sequence Length" value="308" type="integer" cy:type="Integer"/>
    </att>
    <att name="Sequence Source" type="list" cy:type="List" cy:elementType="String">
      <att name="Sequence Source" value="FAMILY+USER" type="string" cy:type="String"/>
      <att name="Sequence Source" value="FAMILY" type="string" cy:type="String"/>
    </att>
    <att name="Sequence Status" type="list" cy:type="List" cy:elementType="String">
      <att name="Sequence Status" value="complete" type="string" cy:type="String"/>
    </att>
    <att name="Species" type="list" cy:type="List" cy:elementType="String">
      <att name="Species" value="Aquitalea magnusonii" type="string" cy:type="String"/>
      <att name="Species" value="Serratia fonticola" type="string" cy:type="String"/>
      <att name="Species" value="Grimontia celer" type="string" cy:type="String"/>
      <att name="Species" value="Plesiomonas shigelloides" type="string" cy:type="String"/>
      <att name="Species" value="Serratia sp. 14-2641" type="string" cy:type="String"/>
      <att name="Species" value="Kosakonia sacchari" type="string" cy:type="String"/>
      <att name="Species" value="Aeromonas sp. RU39B" type="string" cy:type="String"/>
      <att name="Species" value="Serratia oryzae" type="string" cy:type="String"/>
      <att name="Species" value="Yersinia frederiksenii" type="string" cy:type="String"/>
      <att name="Species" value="Gibbsiella quercinecans" type="string" cy:type="String"/>
      <att name="Species" value="Serratia rubidaea" type="string" cy:type="String"/>
      <att name="Species" value="Serratia plymuthica" type="string" cy:type="String"/>
      <att name="Species" value="Motiliproteus coralliicola" type="string" cy:type="String"/>
      <att name="Species" value="Serratia sp. 3ACOL1" type="string" cy:type="String"/>
      <att name="Species" value="Aquitalea sp. FJL05" type="string" cy:type="String"/>
      <att name="Species" value="Aquitalea sp. MWU14-2217" type="string" cy:type="String"/>
      <att name="Species" value="Aquitalea sp. USM4" type="string" cy:type="String"/>
      <att name="Species" value="Kosakonia quasisacchari" type="string" cy:type="String"/>
      <att name="Species" value="Serratia liquefaciens" type="string" cy:type="String"/>
      <att name="Species" value="Tolumonas sp." type="string" cy:type="String"/>
      <att name="Species" value="Enterobacterales bacterium 8AC" type="string" cy:type="String"/>
      <att name="Species" value="Enterobacteriaceae bacterium 4M9" type="string" cy:type="String"/>
      <att name="Species" value="Serratia grimesii" type="string" cy:type="String"/>
      <att name="Species" value="Kosakonia sp. SMBL-WEM22" type="string" cy:type="String"/>
      <att name="Species" value="Serratia sp. Tan611" type="string" cy:type="String"/>
      <att name="Species" value="Serratia sp. AS13" type="string" cy:type="String"/>
      <att name="Species" value="Serratia liquefaciens FK01" type="string" cy:type="String"/>
      <att name="Species" value="Serratia sp. OS31" type="string" cy:type="String"/>
      <att name="Species" value="Serratia sp. P2ACOL2" type="string" cy:type="String"/>
      <att name="Species" value="Tolumonas osonensis" type="string" cy:type="String"/>
      <att name="Species" value="Acerihabitans arboris" type="string" cy:type="String"/>
      <att name="Species" value="Aquitalea sp. LB_tupeE" type="string" cy:type="String"/>
      <att name="Species" value="Serratia rhizosphaerae" type="string" cy:type="String"/>
      <att name="Species" value="Neiella sp. HB171785" type="string" cy:type="String"/>
      <att name="Species" value="Tolumonas auensis DSM 9187" type="string" cy:type="String"/>
      <att name="Species" value="Serratia sp. FGI94" type="string" cy:type="String"/>
      <att name="Species" value="Plesiomonas shigelloides 302-73" type="string" cy:type="String"/>
      <att name="Species" value="Serratia plymuthica S13" type="string" cy:type="String"/>
      <att name="Species" value="Serratia fonticola AU-P3(3)" type="string" cy:type="String"/>
    </att>
    <att name="STRING ID" type="list" cy:type="List" cy:elementType="String">
      <att name="STRING ID" value="47917.AV650_00135" type="string" cy:type="String"/>
      <att name="STRING ID" value="1796497.GCE9029_04561" type="string" cy:type="String"/>
      <att name="STRING ID" value="1907416.SAMN05880558_101367" type="string" cy:type="String"/>
      <att name="STRING ID" value="1332071.L581_4433" type="string" cy:type="String"/>
      <att name="STRING ID" value="2034155.BMI79_08895" type="string" cy:type="String"/>
      <att name="STRING ID" value="614.XJ20_01675" type="string" cy:type="String"/>
      <att name="STRING ID" value="595494.Tola_0616" type="string" cy:type="String"/>
      <att name="STRING ID" value="703.SAMEA2665130_02638" type="string" cy:type="String"/>
    </att>
    <att name="Superkingdom" type="list" cy:type="List" cy:elementType="String">
      <att name="Superkingdom" value="Bacteria" type="string" cy:type="String"/>
    </att>
    <att name="SwissProt Description" type="list" cy:type="List" cy:elementType="String">
      <att name="SwissProt Description" value="NA" type="string" cy:type="String"/>
    </att>
    <att name="Taxonomy ID" type="list" cy:type="List" cy:elementType="String">
      <att name="Taxonomy ID" value="332411" type="string" cy:type="String"/>
      <att name="Taxonomy ID" value="47917" type="string" cy:type="String"/>
      <att name="Taxonomy ID" value="1796497" type="string" cy:type="String"/>
      <att name="Taxonomy ID" value="703" type="string" cy:type="String"/>
      <att name="Taxonomy ID" value="1841657" type="string" cy:type="String"/>
      <att name="Taxonomy ID" value="1158459" type="string" cy:type="String"/>
      <att name="Taxonomy ID" value="1907416" type="string" cy:type="String"/>
      <att name="Taxonomy ID" value="2034155" type="string" cy:type="String"/>
      <att name="Taxonomy ID" value="29484" type="string" cy:type="String"/>
      <att name="Taxonomy ID" value="929813" type="string" cy:type="String"/>
      <att name="Taxonomy ID" value="61652" type="string" cy:type="String"/>
      <att name="Taxonomy ID" value="82996" type="string" cy:type="String"/>
      <att name="Taxonomy ID" value="2283196" type="string" cy:type="String"/>
      <att name="Taxonomy ID" value="2448483" type="string" cy:type="String"/>
      <att name="Taxonomy ID" value="2153366" type="string" cy:type="String"/>
      <att name="Taxonomy ID" value="2480983" type="string" cy:type="String"/>
      <att name="Taxonomy ID" value="1590041" type="string" cy:type="String"/>
      <att name="Taxonomy ID" value="2529380" type="string" cy:type="String"/>
      <att name="Taxonomy ID" value="614" type="string" cy:type="String"/>
      <att name="Taxonomy ID" value="1978237" type="string" cy:type="String"/>
      <att name="Taxonomy ID" value="2653184" type="string" cy:type="String"/>
      <att name="Taxonomy ID" value="2699502" type="string" cy:type="String"/>
      <att name="Taxonomy ID" value="82995" type="string" cy:type="String"/>
      <att name="Taxonomy ID" value="2725560" type="string" cy:type="String"/>
      <att name="Taxonomy ID" value="2773264" type="string" cy:type="String"/>
      <att name="Taxonomy ID" value="768493" type="string" cy:type="String"/>
      <att name="Taxonomy ID" value="1460083" type="string" cy:type="String"/>
      <att name="Taxonomy ID" value="2760844" type="string" cy:type="String"/>
      <att name="Taxonomy ID" value="2482769" type="string" cy:type="String"/>
      <att name="Taxonomy ID" value="675874" type="string" cy:type="String"/>
      <att name="Taxonomy ID" value="2691583" type="string" cy:type="String"/>
      <att name="Taxonomy ID" value="2748078" type="string" cy:type="String"/>
      <att name="Taxonomy ID" value="2597702" type="string" cy:type="String"/>
      <att name="Taxonomy ID" value="2771431" type="string" cy:type="String"/>
      <att name="Taxonomy ID" value="595494" type="string" cy:type="String"/>
      <att name="Taxonomy ID" value="671990" type="string" cy:type="String"/>
      <att name="Taxonomy ID" value="1315976" type="string" cy:type="String"/>
      <att name="Taxonomy ID" value="1348660" type="string" cy:type="String"/>
      <att name="Taxonomy ID" value="1332070" type="string" cy:type="String"/>
    </att>
    <att name="TIGRFAMs" type="list" cy:type="List" cy:elementType="String">
      <att name="TIGRFAMs" value="TIGR01212" type="string" cy:type="String"/>
    </att>
    <att name="UniProt Annotation Status" type="list" cy:type="List" cy:elementType="String">
      <att name="UniProt Annotation Status" value="TrEMBL" type="string" cy:type="String"/>
    </att>
    <att name="User IDs in Cluster" type="list" cy:type="List" cy:elementType="String">
      <att name="User IDs in Cluster" value="A0A0F3K843" type="string" cy:type="String"/>
    </att>
    <att name="SSN Cluster Number" type="integer" cy:type="Integer"/>
    <graphics width="4.0" h="50.0" outline="#000000" w="50.0" x="2954.219482421875" fill="#336600" y="-1532.7972412109375" z="0.0" type="ELLIPSE">
      <att name="NODE_CUSTOMGRAPHICS_SIZE_6" value="35.0" type="string" cy:type="String"/>
      <att name="NODE_VISIBLE" value="true" type="string" cy:type="String"/>
      <att name="NODE_CUSTOMGRAPHICS_SIZE_3" value="35.0" type="string" cy:type="String"/>
      <att name="NODE_CUSTOMGRAPHICS_SIZE_9" value="35.0" type="string" cy:type="String"/>
      <att name="NODE_CUSTOMGRAPHICS_POSITION_9" value="C,C,c,0.00,0.00" type="string" cy:type="String"/>
      <att name="NODE_CUSTOMGRAPHICS_SIZE_1" value="35.0" type="string" cy:type="String"/>
      <att name="NODE_CUSTOMGRAPHICS_2" value="org.cytoscape.ding.customgraphics.NullCustomGraphics,0,[ Remove Graphics ]," type="string" cy:type="String"/>
      <att name="NODE_CUSTOMGRAPHICS_POSITION_8" value="C,C,c,0.00,0.00" type="string" cy:type="String"/>
      <att name="NODE_CUSTOMGRAPHICS_3" value="org.cytoscape.ding.customgraphics.NullCustomGraphics,0,[ Remove Graphics ]," type="string" cy:type="String"/>
      <att name="NODE_CUSTOMGRAPHICS_POSITION_3" value="C,C,c,0.00,0.00" type="string" cy:type="String"/>
      <att name="NODE_CUSTOMGRAPHICS_7" value="org.cytoscape.ding.customgraphics.NullCustomGraphics,0,[ Remove Graphics ]," type="string" cy:type="String"/>
      <att name="NODE_LABEL_FONT_FACE" value="SansSerif.plain,plain,14" type="string" cy:type="String"/>
      <att name="NODE_CUSTOMGRAPHICS_SIZE_8" value="35.0" type="string" cy:type="String"/>
      <att name="NODE_LABEL" value="" type="string" cy:type="String"/>
      <att name="NODE_CUSTOMGRAPHICS_8" value="org.cytoscape.ding.customgraphics.NullCustomGraphics,0,[ Remove Graphics ]," type="string" cy:type="String"/>
      <att name="NODE_DEPTH" value="0.0" type="string" cy:type="String"/>
      <att name="NODE_CUSTOMGRAPHICS_6" value="org.cytoscape.ding.customgraphics.NullCustomGraphics,0,[ Remove Graphics ]," type="string" cy:type="String"/>
      <att name="NODE_NESTED_NETWORK_IMAGE_VISIBLE" value="true" type="string" cy:type="String"/>
      <att name="NODE_SELECTED" value="false" type="string" cy:type="String"/>
      <att name="NODE_CUSTOMGRAPHICS_9" value="org.cytoscape.ding.customgraphics.NullCustomGraphics,0,[ Remove Graphics ]," type="string" cy:type="String"/>
      <att name="NODE_CUSTOMGRAPHICS_1" value="org.cytoscape.ding.customgraphics.NullCustomGraphics,0,[ Remove Graphics ]," type="string" cy:type="String"/>
      <att name="NODE_LABEL_WIDTH" value="200.0" type="string" cy:type="String"/>
      <att name="COMPOUND_NODE_PADDING" value="10.0" type="string" cy:type="String"/>
      <att name="NODE_CUSTOMGRAPHICS_POSITION_6" value="C,C,c,0.00,0.00" type="string" cy:type="String"/>
      <att name="NODE_CUSTOMGRAPHICS_4" value="org.cytoscape.ding.customgraphics.NullCustomGraphics,0,[ Remove Graphics ]," type="string" cy:type="String"/>
      <att name="NODE_LABEL_FONT_SIZE" value="14" type="string" cy:type="String"/>
      <att name="NODE_LABEL_TRANSPARENCY" value="0" type="string" cy:type="String"/>
      <att name="NODE_LABEL_POSITION" value="C,C,c,0.00,0.00" type="string" cy:type="String"/>
      <att name="NODE_CUSTOMGRAPHICS_SIZE_4" value="35.0" type="string" cy:type="String"/>
      <att name="NODE_CUSTOMGRAPHICS_SIZE_5" value="35.0" type="string" cy:type="String"/>
      <att name="NODE_CUSTOMGRAPHICS_POSITION_4" value="C,C,c,0.00,0.00" type="string" cy:type="String"/>
      <att name="NODE_BORDER_TRANSPARENCY" value="255" type="string" cy:type="String"/>
      <att name="NODE_CUSTOMGRAPHICS_5" value="org.cytoscape.ding.customgraphics.NullCustomGraphics,0,[ Remove Graphics ]," type="string" cy:type="String"/>
      <att name="NODE_LABEL_COLOR" value="#666666" type="string" cy:type="String"/>
      <att name="NODE_SELECTED_PAINT" value="#FFFF00" type="string" cy:type="String"/>
      <att name="NODE_CUSTOMGRAPHICS_POSITION_7" value="C,C,c,0.00,0.00" type="string" cy:type="String"/>
      <att name="NODE_CUSTOMGRAPHICS_SIZE_2" value="35.0" type="string" cy:type="String"/>
      <att name="NODE_TOOLTIP" value="" type="string" cy:type="String"/>
      <att name="NODE_BORDER_STROKE" value="SOLID" type="string" cy:type="String"/>
      <att name="NODE_CUSTOMGRAPHICS_POSITION_2" value="C,C,c,0.00,0.00" type="string" cy:type="String"/>
      <att name="NODE_CUSTOMGRAPHICS_SIZE_7" value="35.0" type="string" cy:type="String"/>
      <att name="NODE_CUSTOMGRAPHICS_POSITION_1" value="C,C,c,0.00,0.00" type="string" cy:type="String"/>
      <att name="COMPOUND_NODE_SHAPE" value="ROUND_RECTANGLE" type="string" cy:type="String"/>
      <att name="NODE_CUSTOMGRAPHICS_POSITION_5" value="C,C,c,0.00,0.00" type="string" cy:type="String"/>
      <att name="NODE_TRANSPARENCY" value="255" type="string" cy:type="String"/>
    </graphics>
  </node>
  <node id="31882" label="A0A0F2J6Z8">
    <att name="shared name" value="A0A0F2J6Z8" type="string" cy:type="String"/>
    <att name="name" value="A0A0F2J6Z8" type="string" cy:type="String"/>
    <att name="selected" value="0" type="boolean" cy:type="Boolean"/>
    <att name="AlphaFold" type="list" cy:type="List" cy:elementType="String">
      <att name="AlphaFold" value="AF-A0A0F2J6Z8-F1" type="string" cy:type="String"/>
      <att name="AlphaFold" value="AF-A0A4Z0QQ87-F1" type="string" cy:type="String"/>
    </att>
    <att name="BRENDA ID" type="list" cy:type="List" cy:elementType="String">
      <att name="BRENDA ID" value="None" type="string" cy:type="String"/>
    </att>
    <att name="Cazy Name" type="list" cy:type="List" cy:elementType="String">
      <att name="Cazy Name" value="None" type="string" cy:type="String"/>
    </att>
    <att name="Class" type="list" cy:type="List" cy:elementType="String">
      <att name="Class" value="Clostridia" type="string" cy:type="String"/>
    </att>
    <att name="Description" type="list" cy:type="List" cy:elementType="String">
      <att name="Description" value="Putative Fe-S oxidoreductase" type="string" cy:type="String"/>
      <att name="Description" value="TIGR01212 family radical SAM protein" type="string" cy:type="String"/>
    </att>
    <att name="EC" type="list" cy:type="List" cy:elementType="String">
      <att name="EC" value="None" type="string" cy:type="String"/>
    </att>
    <att name="Family" type="list" cy:type="List" cy:elementType="String">
      <att name="Family" value="Desulfitobacteriaceae" type="string" cy:type="String"/>
    </att>
    <att name="Gene Name" type="list" cy:type="List" cy:elementType="String">
      <att name="Gene Name" value="UF75_4887" type="string" cy:type="String"/>
      <att name="Gene Name" value="E4K68_08520" type="string" cy:type="String"/>
    </att>
    <att name="Genus" type="list" cy:type="List" cy:elementType="String">
      <att name="Genus" value="Desulfosporosinus" type="string" cy:type="String"/>
    </att>
    <att name="GO Term" type="list" cy:type="List" cy:elementType="String">
      <att name="GO Term" value="0051539 4 iron  4 sulfur cluster binding" type="string" cy:type="String"/>
      <att name="GO Term" value="0003824 catalytic activity" type="string" cy:type="String"/>
      <att name="GO Term" value="0046872 metal ion binding" type="string" cy:type="String"/>
    </att>
    <att name="HMP Body Site" type="list" cy:type="List" cy:elementType="String">
      <att name="HMP Body Site" value="None" type="string" cy:type="String"/>
    </att>
    <att name="HMP Oxygen" type="list" cy:type="List" cy:elementType="String">
      <att name="HMP Oxygen" value="None" type="string" cy:type="String"/>
    </att>
    <att name="InterPro (Domain)" type="list" cy:type="List" cy:elementType="String">
      <att name="InterPro (Domain)" value="IPR006638" type="string" cy:type="String"/>
      <att name="InterPro (Domain)" value="IPR007197" type="string" cy:type="String"/>
      <att name="InterPro (Domain)" value="IPR032432" type="string" cy:type="String"/>
    </att>
    <att name="InterPro (Family)" type="list" cy:type="List" cy:elementType="String">
      <att name="InterPro (Family)" value="IPR005911" type="string" cy:type="String"/>
      <att name="InterPro (Family)" value="IPR039661" type="string" cy:type="String"/>
    </att>
    <att name="InterPro (Homologous Superfamily)" type="list" cy:type="List" cy:elementType="String">
      <att name="InterPro (Homologous Superfamily)" value="IPR013785" type="string" cy:type="String"/>
      <att name="InterPro (Homologous Superfamily)" value="IPR023404" type="string" cy:type="String"/>
    </att>
    <att name="InterPro (Other)" type="list" cy:type="List" cy:elementType="String">
      <att name="InterPro (Other)" value="None" type="string" cy:type="String"/>
    </att>
    <att name="KEGG ID" type="list" cy:type="List" cy:elementType="String">
      <att name="KEGG ID" value="None" type="string" cy:type="String"/>
    </att>
    <att name="Kingdom" type="list" cy:type="List" cy:elementType="String">
      <att name="Kingdom" value="Terrabacteria group" type="string" cy:type="String"/>
    </att>
    <att name="List of IDs in Rep Node" type="list" cy:type="List" cy:elementType="String">
      <att name="List of IDs in Rep Node" value="A0A0F2J6Z8" type="string" cy:type="String"/>
      <att name="List of IDs in Rep Node" value="A0A4Z0QQ87" type="string" cy:type="String"/>
    </att>
    <att name="MnmC" type="list" cy:type="List" cy:elementType="String">
      <att name="MnmC" value="#N/A" type="string" cy:type="String"/>
    </att>
    <att name="MnmC Fusion" type="list" cy:type="List" cy:elementType="String">
      <att name="MnmC Fusion" value="#N/A" type="string" cy:type="String"/>
    </att>
    <att name="NCBI IDs" type="list" cy:type="List" cy:elementType="String">
      <att name="NCBI IDs" value="GI:780374867" type="string" cy:type="String"/>
      <att name="NCBI IDs" value="GI:778259103" type="string" cy:type="String"/>
      <att name="NCBI IDs" value="EMBL-CDS:KJR44732.1" type="string" cy:type="String"/>
      <att name="NCBI IDs" value="REFSEQ:WP_045576818.1" type="string" cy:type="String"/>
      <att name="NCBI IDs" value="EMBL-CDS:TGE32882.1" type="string" cy:type="String"/>
    </att>
    <att name="Number of IDs in Rep Node" value="2" type="integer" cy:type="Integer"/>
    <att name="Order" type="list" cy:type="List" cy:elementType="String">
      <att name="Order" value="Eubacteriales" type="string" cy:type="String"/>
    </att>
    <att name="Organism" type="list" cy:type="List" cy:elementType="String">
      <att name="Organism" value="Desulfosporosinus sp. I2." type="string" cy:type="String"/>
      <att name="Organism" value="Desulfosporosinus sp. Sb-LF." type="string" cy:type="String"/>
    </att>
    <att name="P01 gDNA" type="list" cy:type="List" cy:elementType="String">
      <att name="P01 gDNA" value="False" type="string" cy:type="String"/>
    </att>
    <att name="PATRIC ID" type="list" cy:type="List" cy:elementType="String">
      <att name="PATRIC ID" value="fig|1617025.3.peg.5181" type="string" cy:type="String"/>
    </att>
    <att name="PDB" type="list" cy:type="List" cy:elementType="String">
      <att name="PDB" value="None" type="string" cy:type="String"/>
    </att>
    <att name="PFAM" type="list" cy:type="List" cy:elementType="String">
      <att name="PFAM" value="PF04055" type="string" cy:type="String"/>
      <att name="PFAM" value="PF16199" type="string" cy:type="String"/>
    </att>
    <att name="Phylum" type="list" cy:type="List" cy:elementType="String">
      <att name="Phylum" value="Firmicutes" type="string" cy:type="String"/>
    </att>
    <att name="Query IDs" type="list" cy:type="List" cy:elementType="String">
      <att name="Query IDs" value="None" type="string" cy:type="String"/>
    </att>
    <att name="Rhea" type="list" cy:type="List" cy:elementType="String">
      <att name="Rhea" value="None" type="string" cy:type="String"/>
    </att>
    <att name="Sequence Length" type="list" cy:type="List" cy:elementType="Integer">
      <att name="Sequence Length" value="308" type="integer" cy:type="Integer"/>
    </att>
    <att name="Sequence Source" type="list" cy:type="List" cy:elementType="String">
      <att name="Sequence Source" value="FAMILY" type="string" cy:type="String"/>
    </att>
    <att name="Sequence Status" type="list" cy:type="List" cy:elementType="String">
      <att name="Sequence Status" value="complete" type="string" cy:type="String"/>
    </att>
    <att name="Species" type="list" cy:type="List" cy:elementType="String">
      <att name="Species" value="Desulfosporosinus sp. I2" type="string" cy:type="String"/>
      <att name="Species" value="Desulfosporosinus sp. Sb-LF" type="string" cy:type="String"/>
    </att>
    <att name="STRING ID" type="list" cy:type="List" cy:elementType="String">
      <att name="STRING ID" value="None" type="string" cy:type="String"/>
    </att>
    <att name="Superkingdom" type="list" cy:type="List" cy:elementType="String">
      <att name="Superkingdom" value="Bacteria" type="string" cy:type="String"/>
    </att>
    <att name="SwissProt Description" type="list" cy:type="List" cy:elementType="String">
      <att name="SwissProt Description" value="NA" type="string" cy:type="String"/>
    </att>
    <att name="Taxonomy ID" type="list" cy:type="List" cy:elementType="String">
      <att name="Taxonomy ID" value="1617025" type="string" cy:type="String"/>
      <att name="Taxonomy ID" value="2560027" type="string" cy:type="String"/>
    </att>
    <att name="TIGRFAMs" type="list" cy:type="List" cy:elementType="String">
      <att name="TIGRFAMs" value="TIGR01212" type="string" cy:type="String"/>
    </att>
    <att name="UniProt Annotation Status" type="list" cy:type="List" cy:elementType="String">
      <att name="UniProt Annotation Status" value="TrEMBL" type="string" cy:type="String"/>
    </att>
    <att name="User IDs in Cluster" type="list" cy:type="List" cy:elementType="String">
      <att name="User IDs in Cluster" value="None" type="string" cy:type="String"/>
    </att>
    <att name="SSN Cluster Number" type="integer" cy:type="Integer"/>
    <graphics width="0.0" h="35.0" outline="#000000" w="35.0" x="-1573.65869140625" fill="#00CCCC" y="-1021.9803466796875" z="0.0" type="ELLIPSE">
      <att name="NODE_CUSTOMGRAPHICS_SIZE_6" value="35.0" type="string" cy:type="String"/>
      <att name="NODE_VISIBLE" value="true" type="string" cy:type="String"/>
      <att name="NODE_CUSTOMGRAPHICS_SIZE_3" value="35.0" type="string" cy:type="String"/>
      <att name="NODE_CUSTOMGRAPHICS_SIZE_9" value="35.0" type="string" cy:type="String"/>
      <att name="NODE_CUSTOMGRAPHICS_POSITION_9" value="C,C,c,0.00,0.00" type="string" cy:type="String"/>
      <att name="NODE_CUSTOMGRAPHICS_SIZE_1" value="35.0" type="string" cy:type="String"/>
      <att name="NODE_CUSTOMGRAPHICS_2" value="org.cytoscape.ding.customgraphics.NullCustomGraphics,0,[ Remove Graphics ]," type="string" cy:type="String"/>
      <att name="NODE_CUSTOMGRAPHICS_POSITION_8" value="C,C,c,0.00,0.00" type="string" cy:type="String"/>
      <att name="NODE_CUSTOMGRAPHICS_3" value="org.cytoscape.ding.customgraphics.NullCustomGraphics,0,[ Remove Graphics ]," type="string" cy:type="String"/>
      <att name="NODE_CUSTOMGRAPHICS_POSITION_3" value="C,C,c,0.00,0.00" type="string" cy:type="String"/>
      <att name="NODE_CUSTOMGRAPHICS_7" value="org.cytoscape.ding.customgraphics.NullCustomGraphics,0,[ Remove Graphics ]," type="string" cy:type="String"/>
      <att name="NODE_LABEL_FONT_FACE" value="SansSerif.plain,plain,14" type="string" cy:type="String"/>
      <att name="NODE_CUSTOMGRAPHICS_SIZE_8" value="35.0" type="string" cy:type="String"/>
      <att name="NODE_LABEL" value="" type="string" cy:type="String"/>
      <att name="NODE_CUSTOMGRAPHICS_8" value="org.cytoscape.ding.customgraphics.NullCustomGraphics,0,[ Remove Graphics ]," type="string" cy:type="String"/>
      <att name="NODE_DEPTH" value="0.0" type="string" cy:type="String"/>
      <att name="NODE_CUSTOMGRAPHICS_6" value="org.cytoscape.ding.customgraphics.NullCustomGraphics,0,[ Remove Graphics ]," type="string" cy:type="String"/>
      <att name="NODE_NESTED_NETWORK_IMAGE_VISIBLE" value="true" type="string" cy:type="String"/>
      <att name="NODE_SELECTED" value="false" type="string" cy:type="String"/>
      <att name="NODE_CUSTOMGRAPHICS_9" value="org.cytoscape.ding.customgraphics.NullCustomGraphics,0,[ Remove Graphics ]," type="string" cy:type="String"/>
      <att name="NODE_CUSTOMGRAPHICS_1" value="org.cytoscape.ding.customgraphics.NullCustomGraphics,0,[ Remove Graphics ]," type="string" cy:type="String"/>
      <att name="NODE_LABEL_WIDTH" value="200.0" type="string" cy:type="String"/>
      <att name="COMPOUND_NODE_PADDING" value="10.0" type="string" cy:type="String"/>
      <att name="NODE_CUSTOMGRAPHICS_POSITION_6" value="C,C,c,0.00,0.00" type="string" cy:type="String"/>
      <att name="NODE_CUSTOMGRAPHICS_4" value="org.cytoscape.ding.customgraphics.NullCustomGraphics,0,[ Remove Graphics ]," type="string" cy:type="String"/>
      <att name="NODE_LABEL_FONT_SIZE" value="14" type="string" cy:type="String"/>
      <att name="NODE_LABEL_TRANSPARENCY" value="0" type="string" cy:type="String"/>
      <att name="NODE_LABEL_POSITION" value="C,C,c,0.00,0.00" type="string" cy:type="String"/>
      <att name="NODE_CUSTOMGRAPHICS_SIZE_4" value="35.0" type="string" cy:type="String"/>
      <att name="NODE_CUSTOMGRAPHICS_SIZE_5" value="35.0" type="string" cy:type="String"/>
      <att name="NODE_CUSTOMGRAPHICS_POSITION_4" value="C,C,c,0.00,0.00" type="string" cy:type="String"/>
      <att name="NODE_BORDER_TRANSPARENCY" value="255" type="string" cy:type="String"/>
      <att name="NODE_CUSTOMGRAPHICS_5" value="org.cytoscape.ding.customgraphics.NullCustomGraphics,0,[ Remove Graphics ]," type="string" cy:type="String"/>
      <att name="NODE_LABEL_COLOR" value="#666666" type="string" cy:type="String"/>
      <att name="NODE_SELECTED_PAINT" value="#FFFF00" type="string" cy:type="String"/>
      <att name="NODE_CUSTOMGRAPHICS_POSITION_7" value="C,C,c,0.00,0.00" type="string" cy:type="String"/>
      <att name="NODE_CUSTOMGRAPHICS_SIZE_2" value="35.0" type="string" cy:type="String"/>
      <att name="NODE_TOOLTIP" value="" type="string" cy:type="String"/>
      <att name="NODE_BORDER_STROKE" value="SOLID" type="string" cy:type="String"/>
      <att name="NODE_CUSTOMGRAPHICS_POSITION_2" value="C,C,c,0.00,0.00" type="string" cy:type="String"/>
      <att name="NODE_CUSTOMGRAPHICS_SIZE_7" value="35.0" type="string" cy:type="String"/>
      <att name="NODE_CUSTOMGRAPHICS_POSITION_1" value="C,C,c,0.00,0.00" type="string" cy:type="String"/>
      <att name="COMPOUND_NODE_SHAPE" value="ROUND_RECTANGLE" type="string" cy:type="String"/>
      <att name="NODE_CUSTOMGRAPHICS_POSITION_5" value="C,C,c,0.00,0.00" type="string" cy:type="String"/>
      <att name="NODE_TRANSPARENCY" value="120" type="string" cy:type="String"/>
    </graphics>
  </node>
  <node id="31881" label="A0A0B5BK13">
    <att name="shared name" value="A0A0B5BK13" type="string" cy:type="String"/>
    <att name="name" value="A0A0B5BK13" type="string" cy:type="String"/>
    <att name="selected" value="0" type="boolean" cy:type="Boolean"/>
    <att name="AlphaFold" type="list" cy:type="List" cy:elementType="String">
      <att name="AlphaFold" value="AF-A0A0B5BK13-F1" type="string" cy:type="String"/>
      <att name="AlphaFold" value="AF-A0A1X0Y0E2-F1" type="string" cy:type="String"/>
      <att name="AlphaFold" value="AF-A0A2K2H7M0-F1" type="string" cy:type="String"/>
      <att name="AlphaFold" value="AF-A0A643GIT2-F1" type="string" cy:type="String"/>
    </att>
    <att name="BRENDA ID" type="list" cy:type="List" cy:elementType="String">
      <att name="BRENDA ID" value="None" type="string" cy:type="String"/>
    </att>
    <att name="Cazy Name" type="list" cy:type="List" cy:elementType="String">
      <att name="Cazy Name" value="None" type="string" cy:type="String"/>
    </att>
    <att name="Class" type="list" cy:type="List" cy:elementType="String">
      <att name="Class" value="Deltaproteobacteria" type="string" cy:type="String"/>
    </att>
    <att name="Description" type="list" cy:type="List" cy:elementType="String">
      <att name="Description" value="Radical SAM core domain-containing protein" type="string" cy:type="String"/>
      <att name="Description" value="TIGR01212 family radical SAM protein" type="string" cy:type="String"/>
    </att>
    <att name="EC" type="list" cy:type="List" cy:elementType="String">
      <att name="EC" value="None" type="string" cy:type="String"/>
    </att>
    <att name="Family" type="list" cy:type="List" cy:elementType="String">
      <att name="Family" value="Geobacteraceae" type="string" cy:type="String"/>
    </att>
    <att name="Gene Name" type="list" cy:type="List" cy:elementType="String">
      <att name="Gene Name" value="GPICK_14490" type="string" cy:type="String"/>
      <att name="Gene Name" value="B5V00_12010" type="string" cy:type="String"/>
      <att name="Gene Name" value="C2E25_12960" type="string" cy:type="String"/>
      <att name="Gene Name" value="F6V30_05235" type="string" cy:type="String"/>
    </att>
    <att name="Genus" type="list" cy:type="List" cy:elementType="String">
      <att name="Genus" value="Geobacter" type="string" cy:type="String"/>
      <att name="Genus" value="Geothermobacter" type="string" cy:type="String"/>
      <att name="Genus" value="Oryzomonas" type="string" cy:type="String"/>
    </att>
    <att name="GO Term" type="list" cy:type="List" cy:elementType="String">
      <att name="GO Term" value="0051539 4 iron  4 sulfur cluster binding" type="string" cy:type="String"/>
      <att name="GO Term" value="0003824 catalytic activity" type="string" cy:type="String"/>
      <att name="GO Term" value="0046872 metal ion binding" type="string" cy:type="String"/>
    </att>
    <att name="HMP Body Site" type="list" cy:type="List" cy:elementType="String">
      <att name="HMP Body Site" value="None" type="string" cy:type="String"/>
    </att>
    <att name="HMP Oxygen" type="list" cy:type="List" cy:elementType="String">
      <att name="HMP Oxygen" value="None" type="string" cy:type="String"/>
    </att>
    <att name="InterPro (Domain)" type="list" cy:type="List" cy:elementType="String">
      <att name="InterPro (Domain)" value="IPR006638" type="string" cy:type="String"/>
      <att name="InterPro (Domain)" value="IPR007197" type="string" cy:type="String"/>
      <att name="InterPro (Domain)" value="IPR032432" type="string" cy:type="String"/>
    </att>
    <att name="InterPro (Family)" type="list" cy:type="List" cy:elementType="String">
      <att name="InterPro (Family)" value="IPR005911" type="string" cy:type="String"/>
      <att name="InterPro (Family)" value="IPR039661" type="string" cy:type="String"/>
    </att>
    <att name="InterPro (Homologous Superfamily)" type="list" cy:type="List" cy:elementType="String">
      <att name="InterPro (Homologous Superfamily)" value="IPR023404" type="string" cy:type="String"/>
    </att>
    <att name="InterPro (Other)" type="list" cy:type="List" cy:elementType="String">
      <att name="InterPro (Other)" value="None" type="string" cy:type="String"/>
    </att>
    <att name="KEGG ID" type="list" cy:type="List" cy:elementType="String">
      <att name="KEGG ID" value="gpi:GPICK_14490" type="string" cy:type="String"/>
    </att>
    <att name="Kingdom" type="list" cy:type="List" cy:elementType="String">
      <att name="Kingdom" value="NA-Bacteria" type="string" cy:type="String"/>
    </att>
    <att name="List of IDs in Rep Node" type="list" cy:type="List" cy:elementType="String">
      <att name="List of IDs in Rep Node" value="A0A0B5BK13" type="string" cy:type="String"/>
      <att name="List of IDs in Rep Node" value="A0A1X0Y0E2" type="string" cy:type="String"/>
      <att name="List of IDs in Rep Node" value="A0A2K2H7M0" type="string" cy:type="String"/>
      <att name="List of IDs in Rep Node" value="A0A643GIT2" type="string" cy:type="String"/>
    </att>
    <att name="MnmC" type="list" cy:type="List" cy:elementType="String">
      <att name="MnmC" value="#N/A" type="string" cy:type="String"/>
    </att>
    <att name="MnmC Fusion" type="list" cy:type="List" cy:elementType="String">
      <att name="MnmC Fusion" value="#N/A" type="string" cy:type="String"/>
    </att>
    <att name="NCBI IDs" type="list" cy:type="List" cy:elementType="String">
      <att name="NCBI IDs" value="GI:748170799" type="string" cy:type="String"/>
      <att name="NCBI IDs" value="GI:747132259" type="string" cy:type="String"/>
      <att name="NCBI IDs" value="EMBL-CDS:AJE04401.1" type="string" cy:type="String"/>
      <att name="NCBI IDs" value="REFSEQ:WP_039744365.1" type="string" cy:type="String"/>
      <att name="NCBI IDs" value="GI:1180851909" type="string" cy:type="String"/>
      <att name="NCBI IDs" value="EMBL-CDS:ORJ58567.1" type="string" cy:type="String"/>
      <att name="NCBI IDs" value="EMBL-CDS:PNU19314.1" type="string" cy:type="String"/>
      <att name="NCBI IDs" value="EMBL-CDS:KAB0671980.1" type="string" cy:type="String"/>
    </att>
    <att name="Number of IDs in Rep Node" value="4" type="integer" cy:type="Integer"/>
    <att name="Order" type="list" cy:type="List" cy:elementType="String">
      <att name="Order" value="Desulfuromonadales" type="string" cy:type="String"/>
    </att>
    <att name="Organism" type="list" cy:type="List" cy:elementType="String">
      <att name="Organism" value="Geobacter pickeringii." type="string" cy:type="String"/>
      <att name="Organism" value="Geothermobacter hydrogeniphilus." type="string" cy:type="String"/>
      <att name="Organism" value="Oryzomonas sagensis." type="string" cy:type="String"/>
    </att>
    <att name="P01 gDNA" type="list" cy:type="List" cy:elementType="String">
      <att name="P01 gDNA" value="False" type="string" cy:type="String"/>
    </att>
    <att name="PATRIC ID" type="list" cy:type="List" cy:elementType="String">
      <att name="PATRIC ID" value="None" type="string" cy:type="String"/>
    </att>
    <att name="PDB" type="list" cy:type="List" cy:elementType="String">
      <att name="PDB" value="None" type="string" cy:type="String"/>
    </att>
    <att name="PFAM" type="list" cy:type="List" cy:elementType="String">
      <att name="PFAM" value="PF04055" type="string" cy:type="String"/>
      <att name="PFAM" value="PF16199" type="string" cy:type="String"/>
    </att>
    <att name="Phylum" type="list" cy:type="List" cy:elementType="String">
      <att name="Phylum" value="Proteobacteria" type="string" cy:type="String"/>
    </att>
    <att name="Query IDs" type="list" cy:type="List" cy:elementType="String">
      <att name="Query IDs" value="None" type="string" cy:type="String"/>
    </att>
    <att name="Rhea" type="list" cy:type="List" cy:elementType="String">
      <att name="Rhea" value="None" type="string" cy:type="String"/>
    </att>
    <att name="Sequence Length" type="list" cy:type="List" cy:elementType="Integer">
      <att name="Sequence Length" value="308" type="integer" cy:type="Integer"/>
    </att>
    <att name="Sequence Source" type="list" cy:type="List" cy:elementType="String">
      <att name="Sequence Source" value="FAMILY" type="string" cy:type="String"/>
    </att>
    <att name="Sequence Status" type="list" cy:type="List" cy:elementType="String">
      <att name="Sequence Status" value="complete" type="string" cy:type="String"/>
    </att>
    <att name="Species" type="list" cy:type="List" cy:elementType="String">
      <att name="Species" value="Geobacter pickeringii" type="string" cy:type="String"/>
      <att name="Species" value="Geothermobacter hydrogeniphilus" type="string" cy:type="String"/>
      <att name="Species" value="Oryzomonas sagensis" type="string" cy:type="String"/>
    </att>
    <att name="STRING ID" type="list" cy:type="List" cy:elementType="String">
      <att name="STRING ID" value="345632.GPICK_14490" type="string" cy:type="String"/>
      <att name="STRING ID" value="1969733.B5V00_12010" type="string" cy:type="String"/>
    </att>
    <att name="Superkingdom" type="list" cy:type="List" cy:elementType="String">
      <att name="Superkingdom" value="Bacteria" type="string" cy:type="String"/>
    </att>
    <att name="SwissProt Description" type="list" cy:type="List" cy:elementType="String">
      <att name="SwissProt Description" value="NA" type="string" cy:type="String"/>
    </att>
    <att name="Taxonomy ID" type="list" cy:type="List" cy:elementType="String">
      <att name="Taxonomy ID" value="345632" type="string" cy:type="String"/>
      <att name="Taxonomy ID" value="1969733" type="string" cy:type="String"/>
      <att name="Taxonomy ID" value="2603857" type="string" cy:type="String"/>
    </att>
    <att name="TIGRFAMs" type="list" cy:type="List" cy:elementType="String">
      <att name="TIGRFAMs" value="TIGR01212" type="string" cy:type="String"/>
    </att>
    <att name="UniProt Annotation Status" type="list" cy:type="List" cy:elementType="String">
      <att name="UniProt Annotation Status" value="TrEMBL" type="string" cy:type="String"/>
    </att>
    <att name="User IDs in Cluster" type="list" cy:type="List" cy:elementType="String">
      <att name="User IDs in Cluster" value="None" type="string" cy:type="String"/>
    </att>
    <att name="SSN Cluster Number" type="integer" cy:type="Integer"/>
    <graphics width="0.0" h="35.0" outline="#000000" w="35.0" x="273.1937561035156" fill="#CCCCCC" y="111.49411010742188" z="0.0" type="ELLIPSE">
      <att name="NODE_CUSTOMGRAPHICS_SIZE_6" value="35.0" type="string" cy:type="String"/>
      <att name="NODE_VISIBLE" value="true" type="string" cy:type="String"/>
      <att name="NODE_CUSTOMGRAPHICS_SIZE_3" value="35.0" type="string" cy:type="String"/>
      <att name="NODE_CUSTOMGRAPHICS_SIZE_9" value="35.0" type="string" cy:type="String"/>
      <att name="NODE_CUSTOMGRAPHICS_POSITION_9" value="C,C,c,0.00,0.00" type="string" cy:type="String"/>
      <att name="NODE_CUSTOMGRAPHICS_SIZE_1" value="35.0" type="string" cy:type="String"/>
      <att name="NODE_CUSTOMGRAPHICS_2" value="org.cytoscape.ding.customgraphics.NullCustomGraphics,0,[ Remove Graphics ]," type="string" cy:type="String"/>
      <att name="NODE_CUSTOMGRAPHICS_POSITION_8" value="C,C,c,0.00,0.00" type="string" cy:type="String"/>
      <att name="NODE_CUSTOMGRAPHICS_3" value="org.cytoscape.ding.customgraphics.NullCustomGraphics,0,[ Remove Graphics ]," type="string" cy:type="String"/>
      <att name="NODE_CUSTOMGRAPHICS_POSITION_3" value="C,C,c,0.00,0.00" type="string" cy:type="String"/>
      <att name="NODE_CUSTOMGRAPHICS_7" value="org.cytoscape.ding.customgraphics.NullCustomGraphics,0,[ Remove Graphics ]," type="string" cy:type="String"/>
      <att name="NODE_LABEL_FONT_FACE" value="SansSerif.plain,plain,14" type="string" cy:type="String"/>
      <att name="NODE_CUSTOMGRAPHICS_SIZE_8" value="35.0" type="string" cy:type="String"/>
      <att name="NODE_LABEL" value="" type="string" cy:type="String"/>
      <att name="NODE_CUSTOMGRAPHICS_8" value="org.cytoscape.ding.customgraphics.NullCustomGraphics,0,[ Remove Graphics ]," type="string" cy:type="String"/>
      <att name="NODE_DEPTH" value="0.0" type="string" cy:type="String"/>
      <att name="NODE_CUSTOMGRAPHICS_6" value="org.cytoscape.ding.customgraphics.NullCustomGraphics,0,[ Remove Graphics ]," type="string" cy:type="String"/>
      <att name="NODE_NESTED_NETWORK_IMAGE_VISIBLE" value="true" type="string" cy:type="String"/>
      <att name="NODE_SELECTED" value="false" type="string" cy:type="String"/>
      <att name="NODE_CUSTOMGRAPHICS_9" value="org.cytoscape.ding.customgraphics.NullCustomGraphics,0,[ Remove Graphics ]," type="string" cy:type="String"/>
      <att name="NODE_CUSTOMGRAPHICS_1" value="org.cytoscape.ding.customgraphics.NullCustomGraphics,0,[ Remove Graphics ]," type="string" cy:type="String"/>
      <att name="NODE_LABEL_WIDTH" value="200.0" type="string" cy:type="String"/>
      <att name="COMPOUND_NODE_PADDING" value="10.0" type="string" cy:type="String"/>
      <att name="NODE_CUSTOMGRAPHICS_POSITION_6" value="C,C,c,0.00,0.00" type="string" cy:type="String"/>
      <att name="NODE_CUSTOMGRAPHICS_4" value="org.cytoscape.ding.customgraphics.NullCustomGraphics,0,[ Remove Graphics ]," type="string" cy:type="String"/>
      <att name="NODE_LABEL_FONT_SIZE" value="14" type="string" cy:type="String"/>
      <att name="NODE_LABEL_TRANSPARENCY" value="0" type="string" cy:type="String"/>
      <att name="NODE_LABEL_POSITION" value="C,C,c,0.00,0.00" type="string" cy:type="String"/>
      <att name="NODE_CUSTOMGRAPHICS_SIZE_4" value="35.0" type="string" cy:type="String"/>
      <att name="NODE_CUSTOMGRAPHICS_SIZE_5" value="35.0" type="string" cy:type="String"/>
      <att name="NODE_CUSTOMGRAPHICS_POSITION_4" value="C,C,c,0.00,0.00" type="string" cy:type="String"/>
      <att name="NODE_BORDER_TRANSPARENCY" value="255" type="string" cy:type="String"/>
      <att name="NODE_CUSTOMGRAPHICS_5" value="org.cytoscape.ding.customgraphics.NullCustomGraphics,0,[ Remove Graphics ]," type="string" cy:type="String"/>
      <att name="NODE_LABEL_COLOR" value="#666666" type="string" cy:type="String"/>
      <att name="NODE_SELECTED_PAINT" value="#FFFF00" type="string" cy:type="String"/>
      <att name="NODE_CUSTOMGRAPHICS_POSITION_7" value="C,C,c,0.00,0.00" type="string" cy:type="String"/>
      <att name="NODE_CUSTOMGRAPHICS_SIZE_2" value="35.0" type="string" cy:type="String"/>
      <att name="NODE_TOOLTIP" value="" type="string" cy:type="String"/>
      <att name="NODE_BORDER_STROKE" value="SOLID" type="string" cy:type="String"/>
      <att name="NODE_CUSTOMGRAPHICS_POSITION_2" value="C,C,c,0.00,0.00" type="string" cy:type="String"/>
      <att name="NODE_CUSTOMGRAPHICS_SIZE_7" value="35.0" type="string" cy:type="String"/>
      <att name="NODE_CUSTOMGRAPHICS_POSITION_1" value="C,C,c,0.00,0.00" type="string" cy:type="String"/>
      <att name="COMPOUND_NODE_SHAPE" value="ROUND_RECTANGLE" type="string" cy:type="String"/>
      <att name="NODE_CUSTOMGRAPHICS_POSITION_5" value="C,C,c,0.00,0.00" type="string" cy:type="String"/>
      <att name="NODE_TRANSPARENCY" value="120" type="string" cy:type="String"/>
    </graphics>
  </node>
  <node id="31880" label="A0A0A7FTT6">
    <att name="shared name" value="A0A0A7FTT6" type="string" cy:type="String"/>
    <att name="name" value="A0A0A7FTT6" type="string" cy:type="String"/>
    <att name="selected" value="0" type="boolean" cy:type="Boolean"/>
    <att name="AlphaFold" type="list" cy:type="List" cy:elementType="String">
      <att name="AlphaFold" value="AF-A0A0A7FTT6-F1" type="string" cy:type="String"/>
      <att name="AlphaFold" value="AF-A0A0F3FQ72-F1" type="string" cy:type="String"/>
      <att name="AlphaFold" value="AF-A0A0G9LFG0-F1" type="string" cy:type="String"/>
      <att name="AlphaFold" value="AF-A0A174GLC8-F1" type="string" cy:type="String"/>
      <att name="AlphaFold" value="AF-A0A174UH93-F1" type="string" cy:type="String"/>
      <att name="AlphaFold" value="AF-A0A1H0T5Z7-F1" type="string" cy:type="String"/>
      <att name="AlphaFold" value="AF-A0A1I0YQD3-F1" type="string" cy:type="String"/>
      <att name="AlphaFold" value="AF-A0A1I7HJG3-F1" type="string" cy:type="String"/>
      <att name="AlphaFold" value="AF-A0A1M6FJQ4-F1" type="string" cy:type="String"/>
      <att name="AlphaFold" value="AF-A0A1M6MF15-F1" type="string" cy:type="String"/>
      <att name="AlphaFold" value="AF-A0A1V4IYN7-F1" type="string" cy:type="String"/>
      <att name="AlphaFold" value="AF-A0A1V4ST48-F1" type="string" cy:type="String"/>
      <att name="AlphaFold" value="AF-A0A2A7MBN8-F1" type="string" cy:type="String"/>
      <att name="AlphaFold" value="AF-A0A2T0BH88-F1" type="string" cy:type="String"/>
      <att name="AlphaFold" value="AF-A0A3D2NY50-F1" type="string" cy:type="String"/>
      <att name="AlphaFold" value="AF-A0A3P6KKI7-F1" type="string" cy:type="String"/>
      <att name="AlphaFold" value="AF-A0A3T0M1Z0-F1" type="string" cy:type="String"/>
      <att name="AlphaFold" value="AF-A0A4S2DGC2-F1" type="string" cy:type="String"/>
      <att name="AlphaFold" value="AF-A0A653AM23-F1" type="string" cy:type="String"/>
      <att name="AlphaFold" value="AF-A0A6N3G9N2-F1" type="string" cy:type="String"/>
      <att name="AlphaFold" value="AF-A0A7C7E7I9-F1" type="string" cy:type="String"/>
      <att name="AlphaFold" value="AF-A0A7X0VSA2-F1" type="string" cy:type="String"/>
      <att name="AlphaFold" value="AF-A0PXJ9-F1" type="string" cy:type="String"/>
      <att name="AlphaFold" value="AF-K6U6E0-F1" type="string" cy:type="String"/>
      <att name="AlphaFold" value="AF-L1QP86-F1" type="string" cy:type="String"/>
      <att name="AlphaFold" value="AF-N9XXS5-F1" type="string" cy:type="String"/>
      <att name="AlphaFold" value="AF-T0PHN5-F1" type="string" cy:type="String"/>
    </att>
    <att name="BRENDA ID" type="list" cy:type="List" cy:elementType="String">
      <att name="BRENDA ID" value="None" type="string" cy:type="String"/>
    </att>
    <att name="Cazy Name" type="list" cy:type="List" cy:elementType="String">
      <att name="Cazy Name" value="None" type="string" cy:type="String"/>
    </att>
    <att name="Class" type="list" cy:type="List" cy:elementType="String">
      <att name="Class" value="Clostridia" type="string" cy:type="String"/>
    </att>
    <att name="Description" type="list" cy:type="List" cy:elementType="String">
      <att name="Description" value="Radical SAM superfamily protein" type="string" cy:type="String"/>
      <att name="Description" value="Radical SAM core domain-containing protein" type="string" cy:type="String"/>
      <att name="Description" value="TIGR01212 family radical SAM protein" type="string" cy:type="String"/>
      <att name="Description" value="Radical SAM protein" type="string" cy:type="String"/>
      <att name="Description" value="tRNA-2-methylthio-N(6)-dimethylallyladenosine synthase" type="string" cy:type="String"/>
      <att name="Description" value="Coproporphyrinogen III oxidase" type="string" cy:type="String"/>
      <att name="Description" value=" TIGR01212 family" type="string" cy:type="String"/>
      <att name="Description" value="Radical SAM protein family" type="string" cy:type="String"/>
      <att name="Description" value="Iron-sulfur protein" type="string" cy:type="String"/>
    </att>
    <att name="EC" type="list" cy:type="List" cy:elementType="String">
      <att name="EC" value="2.8.4.3 {ECO:0000313|EMBL:OPJ64930.1}" type="string" cy:type="String"/>
      <att name="EC" value="2.8.4.3 {ECO:0000313|EMBL:OPX47032.1}" type="string" cy:type="String"/>
      <att name="EC" value="2.8.4.3 {ECO:0000313|EMBL:VCT82504.1}" type="string" cy:type="String"/>
    </att>
    <att name="Family" type="list" cy:type="List" cy:elementType="String">
      <att name="Family" value="Clostridiaceae" type="string" cy:type="String"/>
      <att name="Family" value="unclassified Eubacteriale" type="string" cy:type="String"/>
    </att>
    <att name="Gene Name" type="list" cy:type="List" cy:elementType="String">
      <att name="Gene Name" value="U729_1189" type="string" cy:type="String"/>
      <att name="Gene Name" value="UC77_06910" type="string" cy:type="String"/>
      <att name="Gene Name" value="AAT22_00480" type="string" cy:type="String"/>
      <att name="Gene Name" value="CP373A1_11810" type="string" cy:type="String"/>
      <att name="Gene Name" value="ERS852568_02369" type="string" cy:type="String"/>
      <att name="Gene Name" value="SAMN04488529_10683" type="string" cy:type="String"/>
      <att name="Gene Name" value="SAMN04488528_101476" type="string" cy:type="String"/>
      <att name="Gene Name" value="SAMN04487886_107313" type="string" cy:type="String"/>
      <att name="Gene Name" value="SAMN02745176_02000" type="string" cy:type="String"/>
      <att name="Gene Name" value="SAMN02745248_01026" type="string" cy:type="String"/>
      <att name="Gene Name" value="CLTHE_22710" type="string" cy:type="String"/>
      <att name="Gene Name" value="CQ394_20335" type="string" cy:type="String"/>
      <att name="Gene Name" value="CLVI_10650" type="string" cy:type="String"/>
      <att name="Gene Name" value="DHV55_04805" type="string" cy:type="String"/>
      <att name="Gene Name" value="NCTC10913_00985" type="string" cy:type="String"/>
      <att name="Gene Name" value="DMR38_21030" type="string" cy:type="String"/>
      <att name="Gene Name" value="E5347_14410" type="string" cy:type="String"/>
      <att name="Gene Name" value="CNEONATNEC25_00047" type="string" cy:type="String"/>
      <att name="Gene Name" value="CPLFYP93_02954" type="string" cy:type="String"/>
      <att name="Gene Name" value="GX498_05645" type="string" cy:type="String"/>
      <att name="Gene Name" value="H7E68_13615" type="string" cy:type="String"/>
      <att name="Gene Name" value="psyc5s11_00400" type="string" cy:type="String"/>
      <att name="Gene Name" value="NT01CX_1004" type="string" cy:type="String"/>
      <att name="Gene Name" value="A370_00924" type="string" cy:type="String"/>
      <att name="Gene Name" value="HMPREF0216_00043" type="string" cy:type="String"/>
      <att name="Gene Name" value="HMPREF1092_02588" type="string" cy:type="String"/>
      <att name="Gene Name" value="M918_19965" type="string" cy:type="String"/>
    </att>
    <att name="Genus" type="list" cy:type="List" cy:elementType="String">
      <att name="Genus" value="Clostridium" type="string" cy:type="String"/>
      <att name="Genus" value="Lutispora" type="string" cy:type="String"/>
      <att name="Genus" value="Hathewaya" type="string" cy:type="String"/>
      <att name="Genus" value="unclassified Clostridiaceae" type="string" cy:type="String"/>
      <att name="Genus" value="NA" type="string" cy:type="String"/>
    </att>
    <att name="GO Term" type="list" cy:type="List" cy:elementType="String">
      <att name="GO Term" value="0051539 4 iron  4 sulfur cluster binding" type="string" cy:type="String"/>
      <att name="GO Term" value="0003824 catalytic activity" type="string" cy:type="String"/>
      <att name="GO Term" value="0046872 metal ion binding" type="string" cy:type="String"/>
      <att name="GO Term" value="0016740 transferase activity" type="string" cy:type="String"/>
    </att>
    <att name="HMP Body Site" type="list" cy:type="List" cy:elementType="String">
      <att name="HMP Body Site" value="Gastrointestinal tract" type="string" cy:type="String"/>
    </att>
    <att name="HMP Oxygen" type="list" cy:type="List" cy:elementType="String">
      <att name="HMP Oxygen" value="Anaerobe,Not Specified" type="string" cy:type="String"/>
      <att name="HMP Oxygen" value="Anaerobe" type="string" cy:type="String"/>
    </att>
    <att name="InterPro (Domain)" type="list" cy:type="List" cy:elementType="String">
      <att name="InterPro (Domain)" value="IPR006638" type="string" cy:type="String"/>
      <att name="InterPro (Domain)" value="IPR007197" type="string" cy:type="String"/>
      <att name="InterPro (Domain)" value="IPR032432" type="string" cy:type="String"/>
    </att>
    <att name="InterPro (Family)" type="list" cy:type="List" cy:elementType="String">
      <att name="InterPro (Family)" value="IPR005911" type="string" cy:type="String"/>
      <att name="InterPro (Family)" value="IPR039661" type="string" cy:type="String"/>
    </att>
    <att name="InterPro (Homologous Superfamily)" type="list" cy:type="List" cy:elementType="String">
      <att name="InterPro (Homologous Superfamily)" value="IPR023404" type="string" cy:type="String"/>
    </att>
    <att name="InterPro (Other)" type="list" cy:type="List" cy:elementType="String">
      <att name="InterPro (Other)" value="None" type="string" cy:type="String"/>
    </att>
    <att name="KEGG ID" type="list" cy:type="List" cy:elementType="String">
      <att name="KEGG ID" value="cbv:U729_1189" type="string" cy:type="String"/>
      <att name="KEGG ID" value="clos:DMR38_21030" type="string" cy:type="String"/>
      <att name="KEGG ID" value="cno:NT01CX_1004" type="string" cy:type="String"/>
    </att>
    <att name="Kingdom" type="list" cy:type="List" cy:elementType="String">
      <att name="Kingdom" value="Terrabacteria group" type="string" cy:type="String"/>
    </att>
    <att name="List of IDs in Rep Node" type="list" cy:type="List" cy:elementType="String">
      <att name="List of IDs in Rep Node" value="A0A0A7FTT6" type="string" cy:type="String"/>
      <att name="List of IDs in Rep Node" value="A0A0F3FQ72" type="string" cy:type="String"/>
      <att name="List of IDs in Rep Node" value="A0A0G9LFG0" type="string" cy:type="String"/>
      <att name="List of IDs in Rep Node" value="A0A174GLC8" type="string" cy:type="String"/>
      <att name="List of IDs in Rep Node" value="A0A174UH93" type="string" cy:type="String"/>
      <att name="List of IDs in Rep Node" value="A0A1H0T5Z7" type="string" cy:type="String"/>
      <att name="List of IDs in Rep Node" value="A0A1I0YQD3" type="string" cy:type="String"/>
      <att name="List of IDs in Rep Node" value="A0A1I7HJG3" type="string" cy:type="String"/>
      <att name="List of IDs in Rep Node" value="A0A1M6FJQ4" type="string" cy:type="String"/>
      <att name="List of IDs in Rep Node" value="A0A1M6MF15" type="string" cy:type="String"/>
      <att name="List of IDs in Rep Node" value="A0A1V4IYN7" type="string" cy:type="String"/>
      <att name="List of IDs in Rep Node" value="A0A1V4ST48" type="string" cy:type="String"/>
      <att name="List of IDs in Rep Node" value="A0A2A7MBN8" type="string" cy:type="String"/>
      <att name="List of IDs in Rep Node" value="A0A2T0BH88" type="string" cy:type="String"/>
      <att name="List of IDs in Rep Node" value="A0A3D2NY50" type="string" cy:type="String"/>
      <att name="List of IDs in Rep Node" value="A0A3P6KKI7" type="string" cy:type="String"/>
      <att name="List of IDs in Rep Node" value="A0A3T0M1Z0" type="string" cy:type="String"/>
      <att name="List of IDs in Rep Node" value="A0A4S2DGC2" type="string" cy:type="String"/>
      <att name="List of IDs in Rep Node" value="A0A653AM23" type="string" cy:type="String"/>
      <att name="List of IDs in Rep Node" value="A0A6N3G9N2" type="string" cy:type="String"/>
      <att name="List of IDs in Rep Node" value="A0A7C7E7I9" type="string" cy:type="String"/>
      <att name="List of IDs in Rep Node" value="A0A7X0VSA2" type="string" cy:type="String"/>
      <att name="List of IDs in Rep Node" value="A0A8D6KXH1" type="string" cy:type="String"/>
      <att name="List of IDs in Rep Node" value="A0PXJ9" type="string" cy:type="String"/>
      <att name="List of IDs in Rep Node" value="K6U6E0" type="string" cy:type="String"/>
      <att name="List of IDs in Rep Node" value="L1QP86" type="string" cy:type="String"/>
      <att name="List of IDs in Rep Node" value="N9XXS5" type="string" cy:type="String"/>
      <att name="List of IDs in Rep Node" value="T0PHN5" type="string" cy:type="String"/>
    </att>
    <att name="MnmC" type="list" cy:type="List" cy:elementType="String">
      <att name="MnmC" value="#N/A" type="string" cy:type="String"/>
    </att>
    <att name="MnmC Fusion" type="list" cy:type="List" cy:elementType="String">
      <att name="MnmC Fusion" value="#N/A" type="string" cy:type="String"/>
    </att>
    <att name="NCBI IDs" type="list" cy:type="List" cy:elementType="String">
      <att name="NCBI IDs" value="GI:746264582" type="string" cy:type="String"/>
      <att name="NCBI IDs" value="GI:728872371" type="string" cy:type="String"/>
      <att name="NCBI IDs" value="EMBL-CDS:AIY83032.1" type="string" cy:type="String"/>
      <att name="NCBI IDs" value="REFSEQ:WP_039312473.1" type="string" cy:type="String"/>
      <att name="NCBI IDs" value="GI:782618709" type="string" cy:type="String"/>
      <att name="NCBI IDs" value="GI:786014517" type="string" cy:type="String"/>
      <att name="NCBI IDs" value="EMBL-CDS:KJU71905.1" type="string" cy:type="String"/>
      <att name="NCBI IDs" value="REFSEQ:WP_045725097.1" type="string" cy:type="String"/>
      <att name="NCBI IDs" value="GI:822571556" type="string" cy:type="String"/>
      <att name="NCBI IDs" value="GI:822625894" type="string" cy:type="String"/>
      <att name="NCBI IDs" value="EMBL-CDS:KLE17446.1" type="string" cy:type="String"/>
      <att name="NCBI IDs" value="REFSEQ:WP_046999914.1" type="string" cy:type="String"/>
      <att name="NCBI IDs" value="GI:1042071592" type="string" cy:type="String"/>
      <att name="NCBI IDs" value="GI:652801668" type="string" cy:type="String"/>
      <att name="NCBI IDs" value="EMBL-CDS:OBY10180.1" type="string" cy:type="String"/>
      <att name="NCBI IDs" value="REFSEQ:WP_027098583.1" type="string" cy:type="String"/>
      <att name="NCBI IDs" value="GI:941853889" type="string" cy:type="String"/>
      <att name="NCBI IDs" value="EMBL-CDS:CUQ21652.1" type="string" cy:type="String"/>
      <att name="NCBI IDs" value="REFSEQ:WP_055208202.1" type="string" cy:type="String"/>
      <att name="NCBI IDs" value="EMBL-CDS:SDP49419.1" type="string" cy:type="String"/>
      <att name="NCBI IDs" value="EMBL-CDS:SFB15412.1" type="string" cy:type="String"/>
      <att name="NCBI IDs" value="EMBL-CDS:SFU60815.1" type="string" cy:type="String"/>
      <att name="NCBI IDs" value="GI:1120156089" type="string" cy:type="String"/>
      <att name="NCBI IDs" value="EMBL-CDS:SHI97876.1" type="string" cy:type="String"/>
      <att name="NCBI IDs" value="REFSEQ:WP_073026061.1" type="string" cy:type="String"/>
      <att name="NCBI IDs" value="GI:1120028694" type="string" cy:type="String"/>
      <att name="NCBI IDs" value="EMBL-CDS:SHJ81940.1" type="string" cy:type="String"/>
      <att name="NCBI IDs" value="REFSEQ:WP_072903060.1" type="string" cy:type="String"/>
      <att name="NCBI IDs" value="GI:1159630952" type="string" cy:type="String"/>
      <att name="NCBI IDs" value="EMBL-CDS:OPJ64930.1" type="string" cy:type="String"/>
      <att name="NCBI IDs" value="EMBL-CDS:RII31990.1" type="string" cy:type="String"/>
      <att name="NCBI IDs" value="GI:1162542122" type="string" cy:type="String"/>
      <att name="NCBI IDs" value="EMBL-CDS:OPX47032.1" type="string" cy:type="String"/>
      <att name="NCBI IDs" value="GI:960401194" type="string" cy:type="String"/>
      <att name="NCBI IDs" value="EMBL-CDS:PEG28999.1" type="string" cy:type="String"/>
      <att name="NCBI IDs" value="REFSEQ:WP_058293186.1" type="string" cy:type="String"/>
      <att name="NCBI IDs" value="EMBL-CDS:PRR83266.1" type="string" cy:type="String"/>
      <att name="NCBI IDs" value="EMBL-CDS:HCJ56734.1" type="string" cy:type="String"/>
      <att name="NCBI IDs" value="EMBL-CDS:VDG70309.1" type="string" cy:type="String"/>
      <att name="NCBI IDs" value="GI:1551388165" type="string" cy:type="String"/>
      <att name="NCBI IDs" value="EMBL-CDS:AZV58865.1" type="string" cy:type="String"/>
      <att name="NCBI IDs" value="EMBL-CDS:TGY40795.1" type="string" cy:type="String"/>
      <att name="NCBI IDs" value="EMBL-CDS:VCT82504.1" type="string" cy:type="String"/>
      <att name="NCBI IDs" value="EMBL-CDS:VYU60956.1" type="string" cy:type="String"/>
      <att name="NCBI IDs" value="EMBL-CDS:HHY77974.1" type="string" cy:type="String"/>
      <att name="NCBI IDs" value="EMBL-CDS:MBB6715743.1" type="string" cy:type="String"/>
      <att name="NCBI IDs" value="EMBL-CDS:BCZ43973.1" type="string" cy:type="String"/>
      <att name="NCBI IDs" value="GI:500040404" type="string" cy:type="String"/>
      <att name="NCBI IDs" value="GI:118134703" type="string" cy:type="String"/>
      <att name="NCBI IDs" value="EMBL-CDS:ABK61747.1" type="string" cy:type="String"/>
      <att name="NCBI IDs" value="REFSEQ:WP_011721122.1" type="string" cy:type="String"/>
      <att name="NCBI IDs" value="GI:410602978" type="string" cy:type="String"/>
      <att name="NCBI IDs" value="EMBL-CDS:EKQ57426.1" type="string" cy:type="String"/>
      <att name="NCBI IDs" value="GI:491351765" type="string" cy:type="String"/>
      <att name="NCBI IDs" value="GI:429188937" type="string" cy:type="String"/>
      <att name="NCBI IDs" value="EMBL-CDS:EKY29799.1" type="string" cy:type="String"/>
      <att name="NCBI IDs" value="REFSEQ:WP_005209687.1" type="string" cy:type="String"/>
      <att name="NCBI IDs" value="GI:488670245" type="string" cy:type="String"/>
      <att name="NCBI IDs" value="GI:480656326" type="string" cy:type="String"/>
      <att name="NCBI IDs" value="EMBL-CDS:ENZ00422.1" type="string" cy:type="String"/>
      <att name="NCBI IDs" value="REFSEQ:WP_002599049.1" type="string" cy:type="String"/>
      <att name="NCBI IDs" value="GI:530691602" type="string" cy:type="String"/>
      <att name="NCBI IDs" value="GI:544868434" type="string" cy:type="String"/>
      <att name="NCBI IDs" value="EMBL-CDS:EQB89578.1" type="string" cy:type="String"/>
      <att name="NCBI IDs" value="REFSEQ:WP_021281959.1" type="string" cy:type="String"/>
    </att>
    <att name="Number of IDs in Rep Node" value="28" type="integer" cy:type="Integer"/>
    <att name="Order" type="list" cy:type="List" cy:elementType="String">
      <att name="Order" value="Eubacteriales" type="string" cy:type="String"/>
    </att>
    <att name="Organism" type="list" cy:type="List" cy:elementType="String">
      <att name="Organism" value="Clostridium baratii str. Sullivan." type="string" cy:type="String"/>
      <att name="Organism" value="Clostridium baratii." type="string" cy:type="String"/>
      <att name="Organism" value="Clostridium sp. C8." type="string" cy:type="String"/>
      <att name="Organism" value="Clostridium paraputrificum." type="string" cy:type="String"/>
      <att name="Organism" value="Clostridium gasigenes." type="string" cy:type="String"/>
      <att name="Organism" value="Clostridium frigidicarnis." type="string" cy:type="String"/>
      <att name="Organism" value="Clostridium sp. DSM 8431." type="string" cy:type="String"/>
      <att name="Organism" value="Lutispora thermophila DSM 19022." type="string" cy:type="String"/>
      <att name="Organism" value="Hathewaya proteolytica DSM 3090." type="string" cy:type="String"/>
      <att name="Organism" value="Clostridium chromiireducens." type="string" cy:type="String"/>
      <att name="Organism" value="Clostridium thermobutyricum DSM 4928." type="string" cy:type="String"/>
      <att name="Organism" value="Clostridium neonatale." type="string" cy:type="String"/>
      <att name="Organism" value="Clostridium vincentii." type="string" cy:type="String"/>
      <att name="Organism" value="Clostridiaceae bacterium." type="string" cy:type="String"/>
      <att name="Organism" value="Clostridium carnis." type="string" cy:type="String"/>
      <att name="Organism" value="Clostridium sp. AWRP." type="string" cy:type="String"/>
      <att name="Organism" value="Clostridium sartagoforme." type="string" cy:type="String"/>
      <att name="Organism" value="Clostridiales bacterium." type="string" cy:type="String"/>
      <att name="Organism" value="Clostridium sp. C5S11." type="string" cy:type="String"/>
      <att name="Organism" value="Clostridium novyi (strain NT)" type="string" cy:type="String"/>
      <att name="Organism" value="Clostridium sp. Maddingley MBC34-26." type="string" cy:type="String"/>
      <att name="Organism" value="Clostridium celatum DSM 1785." type="string" cy:type="String"/>
      <att name="Organism" value="Clostridium thermobutyricum." type="string" cy:type="String"/>
      <att name="Organism" value="Clostridium sp. BL8." type="string" cy:type="String"/>
    </att>
    <att name="P01 gDNA" type="list" cy:type="List" cy:elementType="String">
      <att name="P01 gDNA" value="False" type="string" cy:type="String"/>
      <att name="P01 gDNA" value="True" type="string" cy:type="String"/>
    </att>
    <att name="PATRIC ID" type="list" cy:type="List" cy:elementType="String">
      <att name="PATRIC ID" value="fig|1561.27.peg.2903" type="string" cy:type="String"/>
      <att name="PATRIC ID" value="fig|1667357.4.peg.95" type="string" cy:type="String"/>
      <att name="PATRIC ID" value="fig|386415.7.peg.127" type="string" cy:type="String"/>
      <att name="PATRIC ID" value="fig|1196322.3.peg.901" type="string" cy:type="String"/>
      <att name="PATRIC ID" value="fig|545697.3.peg.44" type="string" cy:type="String"/>
      <att name="PATRIC ID" value="fig|999411.4.peg.2530" type="string" cy:type="String"/>
      <att name="PATRIC ID" value="fig|1354301.3.peg.862" type="string" cy:type="String"/>
    </att>
    <att name="PDB" type="list" cy:type="List" cy:elementType="String">
      <att name="PDB" value="None" type="string" cy:type="String"/>
    </att>
    <att name="PFAM" type="list" cy:type="List" cy:elementType="String">
      <att name="PFAM" value="PF04055" type="string" cy:type="String"/>
      <att name="PFAM" value="PF16199" type="string" cy:type="String"/>
    </att>
    <att name="Phylum" type="list" cy:type="List" cy:elementType="String">
      <att name="Phylum" value="Firmicutes" type="string" cy:type="String"/>
    </att>
    <att name="Query IDs" type="list" cy:type="List" cy:elementType="String">
      <att name="Query IDs" value="None" type="string" cy:type="String"/>
    </att>
    <att name="Rhea" type="list" cy:type="List" cy:elementType="String">
      <att name="Rhea" value="None" type="string" cy:type="String"/>
    </att>
    <att name="Sequence Length" type="list" cy:type="List" cy:elementType="Integer">
      <att name="Sequence Length" value="308" type="integer" cy:type="Integer"/>
    </att>
    <att name="Sequence Source" type="list" cy:type="List" cy:elementType="String">
      <att name="Sequence Source" value="FAMILY" type="string" cy:type="String"/>
    </att>
    <att name="Sequence Status" type="list" cy:type="List" cy:elementType="String">
      <att name="Sequence Status" value="complete" type="string" cy:type="String"/>
    </att>
    <att name="Species" type="list" cy:type="List" cy:elementType="String">
      <att name="Species" value="Clostridium baratii str. Sullivan" type="string" cy:type="String"/>
      <att name="Species" value="Clostridium baratii" type="string" cy:type="String"/>
      <att name="Species" value="Clostridium sp. C8" type="string" cy:type="String"/>
      <att name="Species" value="Clostridium paraputrificum" type="string" cy:type="String"/>
      <att name="Species" value="Clostridium gasigenes" type="string" cy:type="String"/>
      <att name="Species" value="Clostridium frigidicarnis" type="string" cy:type="String"/>
      <att name="Species" value="Clostridium sp. DSM 8431" type="string" cy:type="String"/>
      <att name="Species" value="Lutispora thermophila DSM 19022" type="string" cy:type="String"/>
      <att name="Species" value="Hathewaya proteolytica DSM 3090" type="string" cy:type="String"/>
      <att name="Species" value="Clostridium chromiireducens" type="string" cy:type="String"/>
      <att name="Species" value="Clostridium thermobutyricum DSM 4928" type="string" cy:type="String"/>
      <att name="Species" value="Clostridium neonatale" type="string" cy:type="String"/>
      <att name="Species" value="Clostridium vincentii" type="string" cy:type="String"/>
      <att name="Species" value="Clostridiaceae bacterium" type="string" cy:type="String"/>
      <att name="Species" value="Clostridium carnis" type="string" cy:type="String"/>
      <att name="Species" value="Clostridium sp. AWRP" type="string" cy:type="String"/>
      <att name="Species" value="Clostridium sartagoforme" type="string" cy:type="String"/>
      <att name="Species" value="Clostridiales bacterium" type="string" cy:type="String"/>
      <att name="Species" value="Clostridium sp. C5S11" type="string" cy:type="String"/>
      <att name="Species" value="Clostridium novyi NT" type="string" cy:type="String"/>
      <att name="Species" value="Clostridium sp. Maddingley MBC34-26" type="string" cy:type="String"/>
      <att name="Species" value="Clostridium celatum DSM 1785" type="string" cy:type="String"/>
      <att name="Species" value="Clostridium thermobutyricum" type="string" cy:type="String"/>
      <att name="Species" value="Clostridium sp. BL8" type="string" cy:type="String"/>
    </att>
    <att name="STRING ID" type="list" cy:type="List" cy:elementType="String">
      <att name="STRING ID" value="1561.NPD11_1813" type="string" cy:type="String"/>
      <att name="STRING ID" value="1667357.AAT22_00480" type="string" cy:type="String"/>
      <att name="STRING ID" value="1280689.AUJC01000009_gene3436" type="string" cy:type="String"/>
      <att name="STRING ID" value="94869.SAMN04488529_10683" type="string" cy:type="String"/>
      <att name="STRING ID" value="84698.SAMN04488528_101476" type="string" cy:type="String"/>
      <att name="STRING ID" value="1122184.SAMN02745176_02000" type="string" cy:type="String"/>
      <att name="STRING ID" value="1121331.SAMN02745248_01026" type="string" cy:type="String"/>
      <att name="STRING ID" value="225345.CLCHR_09550" type="string" cy:type="String"/>
      <att name="STRING ID" value="137838.GCA_001458595_00177" type="string" cy:type="String"/>
      <att name="STRING ID" value="386415.NT01CX_1004" type="string" cy:type="String"/>
      <att name="STRING ID" value="1196322.A370_00924" type="string" cy:type="String"/>
      <att name="STRING ID" value="545697.HMPREF0216_00043" type="string" cy:type="String"/>
      <att name="STRING ID" value="1354301.M918_19965" type="string" cy:type="String"/>
    </att>
    <att name="Superkingdom" type="list" cy:type="List" cy:elementType="String">
      <att name="Superkingdom" value="Bacteria" type="string" cy:type="String"/>
    </att>
    <att name="SwissProt Description" type="list" cy:type="List" cy:elementType="String">
      <att name="SwissProt Description" value="NA" type="string" cy:type="String"/>
    </att>
    <att name="Taxonomy ID" type="list" cy:type="List" cy:elementType="String">
      <att name="Taxonomy ID" value="1415775" type="string" cy:type="String"/>
      <att name="Taxonomy ID" value="1561" type="string" cy:type="String"/>
      <att name="Taxonomy ID" value="1667357" type="string" cy:type="String"/>
      <att name="Taxonomy ID" value="29363" type="string" cy:type="String"/>
      <att name="Taxonomy ID" value="94869" type="string" cy:type="String"/>
      <att name="Taxonomy ID" value="84698" type="string" cy:type="String"/>
      <att name="Taxonomy ID" value="1761781" type="string" cy:type="String"/>
      <att name="Taxonomy ID" value="1122184" type="string" cy:type="String"/>
      <att name="Taxonomy ID" value="1121331" type="string" cy:type="String"/>
      <att name="Taxonomy ID" value="225345" type="string" cy:type="String"/>
      <att name="Taxonomy ID" value="1121339" type="string" cy:type="String"/>
      <att name="Taxonomy ID" value="137838" type="string" cy:type="String"/>
      <att name="Taxonomy ID" value="52704" type="string" cy:type="String"/>
      <att name="Taxonomy ID" value="1898204" type="string" cy:type="String"/>
      <att name="Taxonomy ID" value="1530" type="string" cy:type="String"/>
      <att name="Taxonomy ID" value="2212991" type="string" cy:type="String"/>
      <att name="Taxonomy ID" value="84031" type="string" cy:type="String"/>
      <att name="Taxonomy ID" value="1898207" type="string" cy:type="String"/>
      <att name="Taxonomy ID" value="704125" type="string" cy:type="String"/>
      <att name="Taxonomy ID" value="386415" type="string" cy:type="String"/>
      <att name="Taxonomy ID" value="1196322" type="string" cy:type="String"/>
      <att name="Taxonomy ID" value="545697" type="string" cy:type="String"/>
      <att name="Taxonomy ID" value="29372" type="string" cy:type="String"/>
      <att name="Taxonomy ID" value="1354301" type="string" cy:type="String"/>
    </att>
    <att name="TIGRFAMs" type="list" cy:type="List" cy:elementType="String">
      <att name="TIGRFAMs" value="TIGR01212" type="string" cy:type="String"/>
    </att>
    <att name="UniProt Annotation Status" type="list" cy:type="List" cy:elementType="String">
      <att name="UniProt Annotation Status" value="TrEMBL" type="string" cy:type="String"/>
    </att>
    <att name="User IDs in Cluster" type="list" cy:type="List" cy:elementType="String">
      <att name="User IDs in Cluster" value="None" type="string" cy:type="String"/>
    </att>
    <att name="SSN Cluster Number" type="integer" cy:type="Integer"/>
    <graphics width="0.0" h="35.0" outline="#000000" w="35.0" x="-1512.54736328125" fill="#00CCCC" y="-1148.0068359375" z="0.0" type="ELLIPSE">
      <att name="NODE_CUSTOMGRAPHICS_SIZE_6" value="35.0" type="string" cy:type="String"/>
      <att name="NODE_VISIBLE" value="true" type="string" cy:type="String"/>
      <att name="NODE_CUSTOMGRAPHICS_SIZE_3" value="35.0" type="string" cy:type="String"/>
      <att name="NODE_CUSTOMGRAPHICS_SIZE_9" value="35.0" type="string" cy:type="String"/>
      <att name="NODE_CUSTOMGRAPHICS_POSITION_9" value="C,C,c,0.00,0.00" type="string" cy:type="String"/>
      <att name="NODE_CUSTOMGRAPHICS_SIZE_1" value="35.0" type="string" cy:type="String"/>
      <att name="NODE_CUSTOMGRAPHICS_2" value="org.cytoscape.ding.customgraphics.NullCustomGraphics,0,[ Remove Graphics ]," type="string" cy:type="String"/>
      <att name="NODE_CUSTOMGRAPHICS_POSITION_8" value="C,C,c,0.00,0.00" type="string" cy:type="String"/>
      <att name="NODE_CUSTOMGRAPHICS_3" value="org.cytoscape.ding.customgraphics.NullCustomGraphics,0,[ Remove Graphics ]," type="string" cy:type="String"/>
      <att name="NODE_CUSTOMGRAPHICS_POSITION_3" value="C,C,c,0.00,0.00" type="string" cy:type="String"/>
      <att name="NODE_CUSTOMGRAPHICS_7" value="org.cytoscape.ding.customgraphics.NullCustomGraphics,0,[ Remove Graphics ]," type="string" cy:type="String"/>
      <att name="NODE_LABEL_FONT_FACE" value="SansSerif.plain,plain,14" type="string" cy:type="String"/>
      <att name="NODE_CUSTOMGRAPHICS_SIZE_8" value="35.0" type="string" cy:type="String"/>
      <att name="NODE_LABEL" value="" type="string" cy:type="String"/>
      <att name="NODE_CUSTOMGRAPHICS_8" value="org.cytoscape.ding.customgraphics.NullCustomGraphics,0,[ Remove Graphics ]," type="string" cy:type="String"/>
      <att name="NODE_DEPTH" value="0.0" type="string" cy:type="String"/>
      <att name="NODE_CUSTOMGRAPHICS_6" value="org.cytoscape.ding.customgraphics.NullCustomGraphics,0,[ Remove Graphics ]," type="string" cy:type="String"/>
      <att name="NODE_NESTED_NETWORK_IMAGE_VISIBLE" value="true" type="string" cy:type="String"/>
      <att name="NODE_SELECTED" value="false" type="string" cy:type="String"/>
      <att name="NODE_CUSTOMGRAPHICS_9" value="org.cytoscape.ding.customgraphics.NullCustomGraphics,0,[ Remove Graphics ]," type="string" cy:type="String"/>
      <att name="NODE_CUSTOMGRAPHICS_1" value="org.cytoscape.ding.customgraphics.NullCustomGraphics,0,[ Remove Graphics ]," type="string" cy:type="String"/>
      <att name="NODE_LABEL_WIDTH" value="200.0" type="string" cy:type="String"/>
      <att name="COMPOUND_NODE_PADDING" value="10.0" type="string" cy:type="String"/>
      <att name="NODE_CUSTOMGRAPHICS_POSITION_6" value="C,C,c,0.00,0.00" type="string" cy:type="String"/>
      <att name="NODE_CUSTOMGRAPHICS_4" value="org.cytoscape.ding.customgraphics.NullCustomGraphics,0,[ Remove Graphics ]," type="string" cy:type="String"/>
      <att name="NODE_LABEL_FONT_SIZE" value="14" type="string" cy:type="String"/>
      <att name="NODE_LABEL_TRANSPARENCY" value="0" type="string" cy:type="String"/>
      <att name="NODE_LABEL_POSITION" value="C,C,c,0.00,0.00" type="string" cy:type="String"/>
      <att name="NODE_CUSTOMGRAPHICS_SIZE_4" value="35.0" type="string" cy:type="String"/>
      <att name="NODE_CUSTOMGRAPHICS_SIZE_5" value="35.0" type="string" cy:type="String"/>
      <att name="NODE_CUSTOMGRAPHICS_POSITION_4" value="C,C,c,0.00,0.00" type="string" cy:type="String"/>
      <att name="NODE_BORDER_TRANSPARENCY" value="255" type="string" cy:type="String"/>
      <att name="NODE_CUSTOMGRAPHICS_5" value="org.cytoscape.ding.customgraphics.NullCustomGraphics,0,[ Remove Graphics ]," type="string" cy:type="String"/>
      <att name="NODE_LABEL_COLOR" value="#666666" type="string" cy:type="String"/>
      <att name="NODE_SELECTED_PAINT" value="#FFFF00" type="string" cy:type="String"/>
      <att name="NODE_CUSTOMGRAPHICS_POSITION_7" value="C,C,c,0.00,0.00" type="string" cy:type="String"/>
      <att name="NODE_CUSTOMGRAPHICS_SIZE_2" value="35.0" type="string" cy:type="String"/>
      <att name="NODE_TOOLTIP" value="" type="string" cy:type="String"/>
      <att name="NODE_BORDER_STROKE" value="SOLID" type="string" cy:type="String"/>
      <att name="NODE_CUSTOMGRAPHICS_POSITION_2" value="C,C,c,0.00,0.00" type="string" cy:type="String"/>
      <att name="NODE_CUSTOMGRAPHICS_SIZE_7" value="35.0" type="string" cy:type="String"/>
      <att name="NODE_CUSTOMGRAPHICS_POSITION_1" value="C,C,c,0.00,0.00" type="string" cy:type="String"/>
      <att name="COMPOUND_NODE_SHAPE" value="ROUND_RECTANGLE" type="string" cy:type="String"/>
      <att name="NODE_CUSTOMGRAPHICS_POSITION_5" value="C,C,c,0.00,0.00" type="string" cy:type="String"/>
      <att name="NODE_TRANSPARENCY" value="120" type="string" cy:type="String"/>
    </graphics>
  </node>
  <node id="31879" label="A0A0A6S6J3">
    <att name="shared name" value="A0A0A6S6J3" type="string" cy:type="String"/>
    <att name="name" value="A0A0A6S6J3" type="string" cy:type="String"/>
    <att name="selected" value="0" type="boolean" cy:type="Boolean"/>
    <att name="AlphaFold" type="list" cy:type="List" cy:elementType="String">
      <att name="AlphaFold" value="AF-A0A0A6S6J3-F1" type="string" cy:type="String"/>
      <att name="AlphaFold" value="AF-A0A139P9D5-F1" type="string" cy:type="String"/>
      <att name="AlphaFold" value="AF-A0A1L8MQA3-F1" type="string" cy:type="String"/>
      <att name="AlphaFold" value="AF-A0A1S6INU5-F1" type="string" cy:type="String"/>
      <att name="AlphaFold" value="AF-A0A2N8LBL9-F1" type="string" cy:type="String"/>
      <att name="AlphaFold" value="AF-A0A380JG84-F1" type="string" cy:type="String"/>
      <att name="AlphaFold" value="AF-A0A6A0B9Q5-F1" type="string" cy:type="String"/>
      <att name="AlphaFold" value="AF-G5JY99-F1" type="string" cy:type="String"/>
      <att name="AlphaFold" value="AF-G5K1F9-F1" type="string" cy:type="String"/>
    </att>
    <att name="BRENDA ID" type="list" cy:type="List" cy:elementType="String">
      <att name="BRENDA ID" value="None" type="string" cy:type="String"/>
    </att>
    <att name="Cazy Name" type="list" cy:type="List" cy:elementType="String">
      <att name="Cazy Name" value="None" type="string" cy:type="String"/>
    </att>
    <att name="Class" type="list" cy:type="List" cy:elementType="String">
      <att name="Class" value="Bacilli" type="string" cy:type="String"/>
    </att>
    <att name="Description" type="list" cy:type="List" cy:elementType="String">
      <att name="Description" value="Radical SAM core domain-containing protein" type="string" cy:type="String"/>
      <att name="Description" value="Putative Fe-S oxidoreductase" type="string" cy:type="String"/>
      <att name="Description" value="TIGR01212 family radical SAM protein" type="string" cy:type="String"/>
      <att name="Description" value="Radical SAM protein" type="string" cy:type="String"/>
      <att name="Description" value="Putative radical SAM protein" type="string" cy:type="String"/>
      <att name="Description" value=" TIGR01212 family" type="string" cy:type="String"/>
    </att>
    <att name="EC" type="list" cy:type="List" cy:elementType="String">
      <att name="EC" value="None" type="string" cy:type="String"/>
    </att>
    <att name="Family" type="list" cy:type="List" cy:elementType="String">
      <att name="Family" value="Streptococcaceae" type="string" cy:type="String"/>
      <att name="Family" value="Carnobacteriaceae" type="string" cy:type="String"/>
    </att>
    <att name="Gene Name" type="list" cy:type="List" cy:elementType="String">
      <att name="Gene Name" value="NC01_03265" type="string" cy:type="String"/>
      <att name="Gene Name" value="STRDD11_00841" type="string" cy:type="String"/>
      <att name="Gene Name" value="A9Q68_04995" type="string" cy:type="String"/>
      <att name="Gene Name" value="BW727_100818" type="string" cy:type="String"/>
      <att name="Gene Name" value="AT575_06560" type="string" cy:type="String"/>
      <att name="Gene Name" value="NCTC11391_01935" type="string" cy:type="String"/>
      <att name="Gene Name" value="Hs20B_17510" type="string" cy:type="String"/>
      <att name="Gene Name" value="STRMA_0160" type="string" cy:type="String"/>
      <att name="Gene Name" value="STRIC_2217" type="string" cy:type="String"/>
    </att>
    <att name="Genus" type="list" cy:type="List" cy:elementType="String">
      <att name="Genus" value="Streptococcus" type="string" cy:type="String"/>
      <att name="Genus" value="Jeotgalibaca" type="string" cy:type="String"/>
      <att name="Genus" value="Lactococcus" type="string" cy:type="String"/>
    </att>
    <att name="GO Term" type="list" cy:type="List" cy:elementType="String">
      <att name="GO Term" value="0051539 4 iron  4 sulfur cluster binding" type="string" cy:type="String"/>
      <att name="GO Term" value="0003824 catalytic activity" type="string" cy:type="String"/>
      <att name="GO Term" value="0046872 metal ion binding" type="string" cy:type="String"/>
    </att>
    <att name="HMP Body Site" type="list" cy:type="List" cy:elementType="String">
      <att name="HMP Body Site" value="Oral" type="string" cy:type="String"/>
    </att>
    <att name="HMP Oxygen" type="list" cy:type="List" cy:elementType="String">
      <att name="HMP Oxygen" value="Not Specified" type="string" cy:type="String"/>
    </att>
    <att name="InterPro (Domain)" type="list" cy:type="List" cy:elementType="String">
      <att name="InterPro (Domain)" value="IPR006638" type="string" cy:type="String"/>
      <att name="InterPro (Domain)" value="IPR007197" type="string" cy:type="String"/>
      <att name="InterPro (Domain)" value="IPR032432" type="string" cy:type="String"/>
    </att>
    <att name="InterPro (Family)" type="list" cy:type="List" cy:elementType="String">
      <att name="InterPro (Family)" value="IPR005911" type="string" cy:type="String"/>
      <att name="InterPro (Family)" value="IPR039661" type="string" cy:type="String"/>
    </att>
    <att name="InterPro (Homologous Superfamily)" type="list" cy:type="List" cy:elementType="String">
      <att name="InterPro (Homologous Superfamily)" value="IPR023404" type="string" cy:type="String"/>
    </att>
    <att name="InterPro (Other)" type="list" cy:type="List" cy:elementType="String">
      <att name="InterPro (Other)" value="None" type="string" cy:type="String"/>
    </att>
    <att name="KEGG ID" type="list" cy:type="List" cy:elementType="String">
      <att name="KEGG ID" value="jda:BW727_100818" type="string" cy:type="String"/>
    </att>
    <att name="Kingdom" type="list" cy:type="List" cy:elementType="String">
      <att name="Kingdom" value="Terrabacteria group" type="string" cy:type="String"/>
    </att>
    <att name="List of IDs in Rep Node" type="list" cy:type="List" cy:elementType="String">
      <att name="List of IDs in Rep Node" value="A0A0A6S6J3" type="string" cy:type="String"/>
      <att name="List of IDs in Rep Node" value="A0A139P9D5" type="string" cy:type="String"/>
      <att name="List of IDs in Rep Node" value="A0A1L8MQA3" type="string" cy:type="String"/>
      <att name="List of IDs in Rep Node" value="A0A1S6INU5" type="string" cy:type="String"/>
      <att name="List of IDs in Rep Node" value="A0A2N8LBL9" type="string" cy:type="String"/>
      <att name="List of IDs in Rep Node" value="A0A380JG84" type="string" cy:type="String"/>
      <att name="List of IDs in Rep Node" value="A0A6A0B9Q5" type="string" cy:type="String"/>
      <att name="List of IDs in Rep Node" value="G5JY99" type="string" cy:type="String"/>
      <att name="List of IDs in Rep Node" value="G5K1F9" type="string" cy:type="String"/>
    </att>
    <att name="MnmC" type="list" cy:type="List" cy:elementType="String">
      <att name="MnmC" value="#N/A" type="string" cy:type="String"/>
      <att name="MnmC" value="0" type="string" cy:type="String"/>
    </att>
    <att name="MnmC Fusion" type="list" cy:type="List" cy:elementType="String">
      <att name="MnmC Fusion" value="#N/A" type="string" cy:type="String"/>
      <att name="MnmC Fusion" value="0" type="string" cy:type="String"/>
    </att>
    <att name="NCBI IDs" type="list" cy:type="List" cy:elementType="String">
      <att name="NCBI IDs" value="GI:739773291" type="string" cy:type="String"/>
      <att name="NCBI IDs" value="GI:724486160" type="string" cy:type="String"/>
      <att name="NCBI IDs" value="EMBL-CDS:KHD45769.1" type="string" cy:type="String"/>
      <att name="NCBI IDs" value="REFSEQ:WP_037625544.1" type="string" cy:type="String"/>
      <att name="NCBI IDs" value="GI:1002504935" type="string" cy:type="String"/>
      <att name="NCBI IDs" value="EMBL-CDS:KXT84718.1" type="string" cy:type="String"/>
      <att name="NCBI IDs" value="GI:1104464798" type="string" cy:type="String"/>
      <att name="NCBI IDs" value="GI:1104994973" type="string" cy:type="String"/>
      <att name="NCBI IDs" value="EMBL-CDS:OJF72902.1" type="string" cy:type="String"/>
      <att name="NCBI IDs" value="REFSEQ:WP_071793598.1" type="string" cy:type="String"/>
      <att name="NCBI IDs" value="GI:1148967108" type="string" cy:type="String"/>
      <att name="NCBI IDs" value="GI:1011618787" type="string" cy:type="String"/>
      <att name="NCBI IDs" value="EMBL-CDS:AQS53211.1" type="string" cy:type="String"/>
      <att name="NCBI IDs" value="REFSEQ:WP_062469295.1" type="string" cy:type="String"/>
      <att name="NCBI IDs" value="EMBL-CDS:PND47542.1" type="string" cy:type="String"/>
      <att name="NCBI IDs" value="EMBL-CDS:SUN37140.1" type="string" cy:type="String"/>
      <att name="NCBI IDs" value="EMBL-CDS:GFH41353.1" type="string" cy:type="String"/>
      <att name="NCBI IDs" value="GI:489169136" type="string" cy:type="String"/>
      <att name="NCBI IDs" value="GI:357584455" type="string" cy:type="String"/>
      <att name="NCBI IDs" value="EMBL-CDS:EHJ51658.1" type="string" cy:type="String"/>
      <att name="NCBI IDs" value="REFSEQ:WP_003078719.1" type="string" cy:type="String"/>
      <att name="NCBI IDs" value="GI:495363624" type="string" cy:type="String"/>
      <att name="NCBI IDs" value="GI:356753016" type="string" cy:type="String"/>
      <att name="NCBI IDs" value="EMBL-CDS:EHI70137.1" type="string" cy:type="String"/>
      <att name="NCBI IDs" value="REFSEQ:WP_008088342.1" type="string" cy:type="String"/>
    </att>
    <att name="Number of IDs in Rep Node" value="9" type="integer" cy:type="Integer"/>
    <att name="Order" type="list" cy:type="List" cy:elementType="String">
      <att name="Order" value="Lactobacillales" type="string" cy:type="String"/>
    </att>
    <att name="Organism" type="list" cy:type="List" cy:elementType="String">
      <att name="Organism" value="Streptococcus uberis." type="string" cy:type="String"/>
      <att name="Organism" value="Streptococcus sp. DD11." type="string" cy:type="String"/>
      <att name="Organism" value="Streptococcus bovimastitidis." type="string" cy:type="String"/>
      <att name="Organism" value="Jeotgalibaca dankookensis." type="string" cy:type="String"/>
      <att name="Organism" value="Streptococcus penaeicida." type="string" cy:type="String"/>
      <att name="Organism" value="Streptococcus downei MFe28." type="string" cy:type="String"/>
      <att name="Organism" value="Lactococcus insecticola." type="string" cy:type="String"/>
      <att name="Organism" value="Streptococcus macacae NCTC 11558." type="string" cy:type="String"/>
      <att name="Organism" value="Streptococcus ictaluri 707-05." type="string" cy:type="String"/>
    </att>
    <att name="P01 gDNA" type="list" cy:type="List" cy:elementType="String">
      <att name="P01 gDNA" value="False" type="string" cy:type="String"/>
    </att>
    <att name="PATRIC ID" type="list" cy:type="List" cy:elementType="String">
      <att name="PATRIC ID" value="fig|1777879.3.peg.922" type="string" cy:type="String"/>
    </att>
    <att name="PDB" type="list" cy:type="List" cy:elementType="String">
      <att name="PDB" value="None" type="string" cy:type="String"/>
    </att>
    <att name="PFAM" type="list" cy:type="List" cy:elementType="String">
      <att name="PFAM" value="PF04055" type="string" cy:type="String"/>
      <att name="PFAM" value="PF16199" type="string" cy:type="String"/>
    </att>
    <att name="Phylum" type="list" cy:type="List" cy:elementType="String">
      <att name="Phylum" value="Firmicutes" type="string" cy:type="String"/>
    </att>
    <att name="Query IDs" type="list" cy:type="List" cy:elementType="String">
      <att name="Query IDs" value="A0A1S6INU5" type="string" cy:type="String"/>
    </att>
    <att name="Rhea" type="list" cy:type="List" cy:elementType="String">
      <att name="Rhea" value="None" type="string" cy:type="String"/>
    </att>
    <att name="Sequence Length" type="list" cy:type="List" cy:elementType="Integer">
      <att name="Sequence Length" value="308" type="integer" cy:type="Integer"/>
    </att>
    <att name="Sequence Source" type="list" cy:type="List" cy:elementType="String">
      <att name="Sequence Source" value="FAMILY" type="string" cy:type="String"/>
      <att name="Sequence Source" value="FAMILY+USER" type="string" cy:type="String"/>
    </att>
    <att name="Sequence Status" type="list" cy:type="List" cy:elementType="String">
      <att name="Sequence Status" value="complete" type="string" cy:type="String"/>
    </att>
    <att name="Species" type="list" cy:type="List" cy:elementType="String">
      <att name="Species" value="Streptococcus uberis" type="string" cy:type="String"/>
      <att name="Species" value="Streptococcus sp. DD11" type="string" cy:type="String"/>
      <att name="Species" value="Streptococcus bovimastitidis" type="string" cy:type="String"/>
      <att name="Species" value="Jeotgalibaca dankookensis" type="string" cy:type="String"/>
      <att name="Species" value="Streptococcus penaeicida" type="string" cy:type="String"/>
      <att name="Species" value="Streptococcus downei MFe28" type="string" cy:type="String"/>
      <att name="Species" value="Lactococcus insecticola" type="string" cy:type="String"/>
      <att name="Species" value="Streptococcus macacae NCTC 11558" type="string" cy:type="String"/>
      <att name="Species" value="Streptococcus ictaluri 707-05" type="string" cy:type="String"/>
    </att>
    <att name="STRING ID" type="list" cy:type="List" cy:elementType="String">
      <att name="STRING ID" value="1777879.STRDD11_00841" type="string" cy:type="String"/>
      <att name="STRING ID" value="1856638.A9Q68_04995" type="string" cy:type="String"/>
      <att name="STRING ID" value="708126.BW727_100818" type="string" cy:type="String"/>
      <att name="STRING ID" value="764298.STRMA_0160" type="string" cy:type="String"/>
      <att name="STRING ID" value="764299.STRIC_2217" type="string" cy:type="String"/>
    </att>
    <att name="Superkingdom" type="list" cy:type="List" cy:elementType="String">
      <att name="Superkingdom" value="Bacteria" type="string" cy:type="String"/>
    </att>
    <att name="SwissProt Description" type="list" cy:type="List" cy:elementType="String">
      <att name="SwissProt Description" value="NA" type="string" cy:type="String"/>
    </att>
    <att name="Taxonomy ID" type="list" cy:type="List" cy:elementType="String">
      <att name="Taxonomy ID" value="1349" type="string" cy:type="String"/>
      <att name="Taxonomy ID" value="1777879" type="string" cy:type="String"/>
      <att name="Taxonomy ID" value="1856638" type="string" cy:type="String"/>
      <att name="Taxonomy ID" value="708126" type="string" cy:type="String"/>
      <att name="Taxonomy ID" value="1765960" type="string" cy:type="String"/>
      <att name="Taxonomy ID" value="764290" type="string" cy:type="String"/>
      <att name="Taxonomy ID" value="2709158" type="string" cy:type="String"/>
      <att name="Taxonomy ID" value="764298" type="string" cy:type="String"/>
      <att name="Taxonomy ID" value="764299" type="string" cy:type="String"/>
    </att>
    <att name="TIGRFAMs" type="list" cy:type="List" cy:elementType="String">
      <att name="TIGRFAMs" value="TIGR01212" type="string" cy:type="String"/>
    </att>
    <att name="UniProt Annotation Status" type="list" cy:type="List" cy:elementType="String">
      <att name="UniProt Annotation Status" value="TrEMBL" type="string" cy:type="String"/>
    </att>
    <att name="User IDs in Cluster" type="list" cy:type="List" cy:elementType="String">
      <att name="User IDs in Cluster" value="A0A1S6INU5" type="string" cy:type="String"/>
    </att>
    <att name="SSN Cluster Number" type="integer" cy:type="Integer"/>
    <graphics width="4.0" h="35.0" outline="#000000" w="35.0" x="-1625.266357421875" fill="#00CCCC" y="-1161.46630859375" z="0.0" type="ELLIPSE">
      <att name="NODE_CUSTOMGRAPHICS_SIZE_6" value="35.0" type="string" cy:type="String"/>
      <att name="NODE_VISIBLE" value="true" type="string" cy:type="String"/>
      <att name="NODE_CUSTOMGRAPHICS_SIZE_3" value="35.0" type="string" cy:type="String"/>
      <att name="NODE_CUSTOMGRAPHICS_SIZE_9" value="35.0" type="string" cy:type="String"/>
      <att name="NODE_CUSTOMGRAPHICS_POSITION_9" value="C,C,c,0.00,0.00" type="string" cy:type="String"/>
      <att name="NODE_CUSTOMGRAPHICS_SIZE_1" value="35.0" type="string" cy:type="String"/>
      <att name="NODE_CUSTOMGRAPHICS_2" value="org.cytoscape.ding.customgraphics.NullCustomGraphics,0,[ Remove Graphics ]," type="string" cy:type="String"/>
      <att name="NODE_CUSTOMGRAPHICS_POSITION_8" value="C,C,c,0.00,0.00" type="string" cy:type="String"/>
      <att name="NODE_CUSTOMGRAPHICS_3" value="org.cytoscape.ding.customgraphics.NullCustomGraphics,0,[ Remove Graphics ]," type="string" cy:type="String"/>
      <att name="NODE_CUSTOMGRAPHICS_POSITION_3" value="C,C,c,0.00,0.00" type="string" cy:type="String"/>
      <att name="NODE_CUSTOMGRAPHICS_7" value="org.cytoscape.ding.customgraphics.NullCustomGraphics,0,[ Remove Graphics ]," type="string" cy:type="String"/>
      <att name="NODE_LABEL_FONT_FACE" value="SansSerif.plain,plain,14" type="string" cy:type="String"/>
      <att name="NODE_CUSTOMGRAPHICS_SIZE_8" value="35.0" type="string" cy:type="String"/>
      <att name="NODE_LABEL" value="" type="string" cy:type="String"/>
      <att name="NODE_CUSTOMGRAPHICS_8" value="org.cytoscape.ding.customgraphics.NullCustomGraphics,0,[ Remove Graphics ]," type="string" cy:type="String"/>
      <att name="NODE_DEPTH" value="0.0" type="string" cy:type="String"/>
      <att name="NODE_CUSTOMGRAPHICS_6" value="org.cytoscape.ding.customgraphics.NullCustomGraphics,0,[ Remove Graphics ]," type="string" cy:type="String"/>
      <att name="NODE_NESTED_NETWORK_IMAGE_VISIBLE" value="true" type="string" cy:type="String"/>
      <att name="NODE_SELECTED" value="false" type="string" cy:type="String"/>
      <att name="NODE_CUSTOMGRAPHICS_9" value="org.cytoscape.ding.customgraphics.NullCustomGraphics,0,[ Remove Graphics ]," type="string" cy:type="String"/>
      <att name="NODE_CUSTOMGRAPHICS_1" value="org.cytoscape.ding.customgraphics.NullCustomGraphics,0,[ Remove Graphics ]," type="string" cy:type="String"/>
      <att name="NODE_LABEL_WIDTH" value="200.0" type="string" cy:type="String"/>
      <att name="COMPOUND_NODE_PADDING" value="10.0" type="string" cy:type="String"/>
      <att name="NODE_CUSTOMGRAPHICS_POSITION_6" value="C,C,c,0.00,0.00" type="string" cy:type="String"/>
      <att name="NODE_CUSTOMGRAPHICS_4" value="org.cytoscape.ding.customgraphics.NullCustomGraphics,0,[ Remove Graphics ]," type="string" cy:type="String"/>
      <att name="NODE_LABEL_FONT_SIZE" value="14" type="string" cy:type="String"/>
      <att name="NODE_LABEL_TRANSPARENCY" value="0" type="string" cy:type="String"/>
      <att name="NODE_LABEL_POSITION" value="C,C,c,0.00,0.00" type="string" cy:type="String"/>
      <att name="NODE_CUSTOMGRAPHICS_SIZE_4" value="35.0" type="string" cy:type="String"/>
      <att name="NODE_CUSTOMGRAPHICS_SIZE_5" value="35.0" type="string" cy:type="String"/>
      <att name="NODE_CUSTOMGRAPHICS_POSITION_4" value="C,C,c,0.00,0.00" type="string" cy:type="String"/>
      <att name="NODE_BORDER_TRANSPARENCY" value="255" type="string" cy:type="String"/>
      <att name="NODE_CUSTOMGRAPHICS_5" value="org.cytoscape.ding.customgraphics.NullCustomGraphics,0,[ Remove Graphics ]," type="string" cy:type="String"/>
      <att name="NODE_LABEL_COLOR" value="#666666" type="string" cy:type="String"/>
      <att name="NODE_SELECTED_PAINT" value="#FFFF00" type="string" cy:type="String"/>
      <att name="NODE_CUSTOMGRAPHICS_POSITION_7" value="C,C,c,0.00,0.00" type="string" cy:type="String"/>
      <att name="NODE_CUSTOMGRAPHICS_SIZE_2" value="35.0" type="string" cy:type="String"/>
      <att name="NODE_TOOLTIP" value="" type="string" cy:type="String"/>
      <att name="NODE_BORDER_STROKE" value="SOLID" type="string" cy:type="String"/>
      <att name="NODE_CUSTOMGRAPHICS_POSITION_2" value="C,C,c,0.00,0.00" type="string" cy:type="String"/>
      <att name="NODE_CUSTOMGRAPHICS_SIZE_7" value="35.0" type="string" cy:type="String"/>
      <att name="NODE_CUSTOMGRAPHICS_POSITION_1" value="C,C,c,0.00,0.00" type="string" cy:type="String"/>
      <att name="COMPOUND_NODE_SHAPE" value="ROUND_RECTANGLE" type="string" cy:type="String"/>
      <att name="NODE_CUSTOMGRAPHICS_POSITION_5" value="C,C,c,0.00,0.00" type="string" cy:type="String"/>
      <att name="NODE_TRANSPARENCY" value="255" type="string" cy:type="String"/>
    </graphics>
  </node>
  <node id="31878" label="A0A069RYT7">
    <att name="shared name" value="A0A069RYT7" type="string" cy:type="String"/>
    <att name="name" value="A0A069RYT7" type="string" cy:type="String"/>
    <att name="selected" value="0" type="boolean" cy:type="Boolean"/>
    <att name="AlphaFold" type="list" cy:type="List" cy:elementType="String">
      <att name="AlphaFold" value="AF-A0A069RYT7-F1" type="string" cy:type="String"/>
      <att name="AlphaFold" value="AF-A0A069SQ07-F1" type="string" cy:type="String"/>
      <att name="AlphaFold" value="AF-A0A076J4K8-F1" type="string" cy:type="String"/>
      <att name="AlphaFold" value="AF-A0A078QV94-F1" type="string" cy:type="String"/>
      <att name="AlphaFold" value="AF-A0A108TAV5-F1" type="string" cy:type="String"/>
      <att name="AlphaFold" value="AF-A0A171AL82-F1" type="string" cy:type="String"/>
      <att name="AlphaFold" value="AF-A0A173UCQ4-F1" type="string" cy:type="String"/>
      <att name="AlphaFold" value="AF-A0A173XNI4-F1" type="string" cy:type="String"/>
      <att name="AlphaFold" value="AF-A0A174N156-F1" type="string" cy:type="String"/>
      <att name="AlphaFold" value="AF-A0A174TRP7-F1" type="string" cy:type="String"/>
      <att name="AlphaFold" value="AF-A0A174UGQ4-F1" type="string" cy:type="String"/>
      <att name="AlphaFold" value="AF-A0A1M3MC19-F1" type="string" cy:type="String"/>
      <att name="AlphaFold" value="AF-A0A1M5HTZ1-F1" type="string" cy:type="String"/>
      <att name="AlphaFold" value="AF-A0A1Q6FLN3-F1" type="string" cy:type="String"/>
      <att name="AlphaFold" value="AF-A0A1Y3XA63-F1" type="string" cy:type="String"/>
      <att name="AlphaFold" value="AF-A0A1Y3YW54-F1" type="string" cy:type="String"/>
      <att name="AlphaFold" value="AF-A0A1Y4DW80-F1" type="string" cy:type="String"/>
      <att name="AlphaFold" value="AF-A0A1Y4ESI3-F1" type="string" cy:type="String"/>
      <att name="AlphaFold" value="AF-A0A1Y4HPP5-F1" type="string" cy:type="String"/>
      <att name="AlphaFold" value="AF-A0A1Y4IP35-F1" type="string" cy:type="String"/>
      <att name="AlphaFold" value="AF-A0A1Y4JSA0-F1" type="string" cy:type="String"/>
      <att name="AlphaFold" value="AF-A0A1Y4JX83-F1" type="string" cy:type="String"/>
      <att name="AlphaFold" value="AF-A0A223HRD4-F1" type="string" cy:type="String"/>
      <att name="AlphaFold" value="AF-A0A2K0XGD3-F1" type="string" cy:type="String"/>
      <att name="AlphaFold" value="AF-A0A2N4S8F5-F1" type="string" cy:type="String"/>
      <att name="AlphaFold" value="AF-A0A2R3MRJ3-F1" type="string" cy:type="String"/>
      <att name="AlphaFold" value="AF-A0A374UY78-F1" type="string" cy:type="String"/>
      <att name="AlphaFold" value="AF-A0A374VD19-F1" type="string" cy:type="String"/>
      <att name="AlphaFold" value="AF-A0A380YHT7-F1" type="string" cy:type="String"/>
      <att name="AlphaFold" value="AF-A0A3E4MVQ8-F1" type="string" cy:type="String"/>
      <att name="AlphaFold" value="AF-A0A3E4PGF6-F1" type="string" cy:type="String"/>
      <att name="AlphaFold" value="AF-A0A3L7ZH86-F1" type="string" cy:type="String"/>
      <att name="AlphaFold" value="AF-A0A3L7ZLZ7-F1" type="string" cy:type="String"/>
      <att name="AlphaFold" value="AF-A0A3P2A911-F1" type="string" cy:type="String"/>
      <att name="AlphaFold" value="AF-A0A412DTJ0-F1" type="string" cy:type="String"/>
      <att name="AlphaFold" value="AF-A0A412E6X1-F1" type="string" cy:type="String"/>
      <att name="AlphaFold" value="AF-A0A412TEI9-F1" type="string" cy:type="String"/>
      <att name="AlphaFold" value="AF-A0A413E2P7-F1" type="string" cy:type="String"/>
      <att name="AlphaFold" value="AF-A0A413VDT8-F1" type="string" cy:type="String"/>
      <att name="AlphaFold" value="AF-A0A414KTL0-F1" type="string" cy:type="String"/>
      <att name="AlphaFold" value="AF-A0A415BIF4-F1" type="string" cy:type="String"/>
      <att name="AlphaFold" value="AF-A0A415CSC6-F1" type="string" cy:type="String"/>
      <att name="AlphaFold" value="AF-A0A415MMM8-F1" type="string" cy:type="String"/>
      <att name="AlphaFold" value="AF-A0A449I0F0-F1" type="string" cy:type="String"/>
      <att name="AlphaFold" value="AF-A0A496BKW0-F1" type="string" cy:type="String"/>
      <att name="AlphaFold" value="AF-A0A496C9I9-F1" type="string" cy:type="String"/>
      <att name="AlphaFold" value="AF-A0A496CWA2-F1" type="string" cy:type="String"/>
      <att name="AlphaFold" value="AF-A0A496D856-F1" type="string" cy:type="String"/>
      <att name="AlphaFold" value="AF-A0A496DZD0-F1" type="string" cy:type="String"/>
      <att name="AlphaFold" value="AF-A0A4R2LPB7-F1" type="string" cy:type="String"/>
      <att name="AlphaFold" value="AF-A0A4R4H5U5-F1" type="string" cy:type="String"/>
      <att name="AlphaFold" value="AF-A0A4S2EQU9-F1" type="string" cy:type="String"/>
      <att name="AlphaFold" value="AF-A0A4S2FM11-F1" type="string" cy:type="String"/>
      <att name="AlphaFold" value="AF-A0A4V2WVV6-F1" type="string" cy:type="String"/>
      <att name="AlphaFold" value="AF-A0A562UYZ6-F1" type="string" cy:type="String"/>
      <att name="AlphaFold" value="AF-A0A5C6KJB4-F1" type="string" cy:type="String"/>
      <att name="AlphaFold" value="AF-A0A5C6KL94-F1" type="string" cy:type="String"/>
      <att name="AlphaFold" value="AF-A0A5C6L891-F1" type="string" cy:type="String"/>
      <att name="AlphaFold" value="AF-A0A6F9ZEB2-F1" type="string" cy:type="String"/>
      <att name="AlphaFold" value="AF-A0A6H1D4A7-F1" type="string" cy:type="String"/>
      <att name="AlphaFold" value="AF-A0A6I2NNB0-F1" type="string" cy:type="String"/>
      <att name="AlphaFold" value="AF-A0A6I3N7Y3-F1" type="string" cy:type="String"/>
      <att name="AlphaFold" value="AF-A0A6N3DWQ6-F1" type="string" cy:type="String"/>
      <att name="AlphaFold" value="AF-A0A7K0GVM5-F1" type="string" cy:type="String"/>
      <att name="AlphaFold" value="AF-A0A7K0H2U1-F1" type="string" cy:type="String"/>
      <att name="AlphaFold" value="AF-A0A7K3KCT1-F1" type="string" cy:type="String"/>
      <att name="AlphaFold" value="AF-A0A7L5EIU2-F1" type="string" cy:type="String"/>
      <att name="AlphaFold" value="AF-A0A7X9C1E0-F1" type="string" cy:type="String"/>
      <att name="AlphaFold" value="AF-A0A7X9GSE6-F1" type="string" cy:type="String"/>
      <att name="AlphaFold" value="AF-A0A822LP33-F1" type="string" cy:type="String"/>
      <att name="AlphaFold" value="AF-A0A831J1U8-F1" type="string" cy:type="String"/>
      <att name="AlphaFold" value="AF-A0A831NIL7-F1" type="string" cy:type="String"/>
      <att name="AlphaFold" value="AF-A6LE11-F1" type="string" cy:type="String"/>
      <att name="AlphaFold" value="AF-B6W0K5-F1" type="string" cy:type="String"/>
      <att name="AlphaFold" value="AF-C3REF9-F1" type="string" cy:type="String"/>
      <att name="AlphaFold" value="AF-C7XBX9-F1" type="string" cy:type="String"/>
      <att name="AlphaFold" value="AF-D1VX33-F1" type="string" cy:type="String"/>
      <att name="AlphaFold" value="AF-E5WXW8-F1" type="string" cy:type="String"/>
      <att name="AlphaFold" value="AF-F3PMA4-F1" type="string" cy:type="String"/>
      <att name="AlphaFold" value="AF-F3ZSZ7-F1" type="string" cy:type="String"/>
      <att name="AlphaFold" value="AF-I8VGH3-F1" type="string" cy:type="String"/>
      <att name="AlphaFold" value="AF-I8W491-F1" type="string" cy:type="String"/>
      <att name="AlphaFold" value="AF-I9A118-F1" type="string" cy:type="String"/>
      <att name="AlphaFold" value="AF-K5ZV48-F1" type="string" cy:type="String"/>
      <att name="AlphaFold" value="AF-R5JX63-F1" type="string" cy:type="String"/>
      <att name="AlphaFold" value="AF-R5UJJ5-F1" type="string" cy:type="String"/>
      <att name="AlphaFold" value="AF-R6B8M7-F1" type="string" cy:type="String"/>
      <att name="AlphaFold" value="AF-R6L853-F1" type="string" cy:type="String"/>
      <att name="AlphaFold" value="AF-R6YUX7-F1" type="string" cy:type="String"/>
      <att name="AlphaFold" value="AF-R9H027-F1" type="string" cy:type="String"/>
      <att name="AlphaFold" value="AF-S3YEU9-F1" type="string" cy:type="String"/>
      <att name="AlphaFold" value="AF-U6RF44-F1" type="string" cy:type="String"/>
    </att>
    <att name="BRENDA ID" type="list" cy:type="List" cy:elementType="String">
      <att name="BRENDA ID" value="None" type="string" cy:type="String"/>
    </att>
    <att name="Cazy Name" type="list" cy:type="List" cy:elementType="String">
      <att name="Cazy Name" value="None" type="string" cy:type="String"/>
    </att>
    <att name="Class" type="list" cy:type="List" cy:elementType="String">
      <att name="Class" value="Bacteroidia" type="string" cy:type="String"/>
    </att>
    <att name="Description" type="list" cy:type="List" cy:elementType="String">
      <att name="Description" value="Radical SAM superfamily protein" type="string" cy:type="String"/>
      <att name="Description" value="TIGR01212 family radical SAM protein" type="string" cy:type="String"/>
      <att name="Description" value="Coproporphyrinogen III oxidase" type="string" cy:type="String"/>
      <att name="Description" value="Elp3 domain-containing protein" type="string" cy:type="String"/>
      <att name="Description" value="Radical SAM protein" type="string" cy:type="String"/>
      <att name="Description" value=" TIGR01212 family" type="string" cy:type="String"/>
      <att name="Description" value="Radical SAM C-terminal domain protein" type="string" cy:type="String"/>
      <att name="Description" value="Radical SAM core domain-containing protein" type="string" cy:type="String"/>
      <att name="Description" value="Radical SAM protein family" type="string" cy:type="String"/>
      <att name="Description" value="Radical SAM protein TIGR01212 family" type="string" cy:type="String"/>
    </att>
    <att name="EC" type="list" cy:type="List" cy:elementType="String">
      <att name="EC" value="None" type="string" cy:type="String"/>
    </att>
    <att name="Family" type="list" cy:type="List" cy:elementType="String">
      <att name="Family" value="Tannerellaceae" type="string" cy:type="String"/>
      <att name="Family" value="Bacteroidaceae" type="string" cy:type="String"/>
      <att name="Family" value="Paludibacteraceae" type="string" cy:type="String"/>
      <att name="Family" value="Dysgonomonadaceae" type="string" cy:type="String"/>
      <att name="Family" value="unclassified Bacteroidale" type="string" cy:type="String"/>
      <att name="Family" value="Prevotellaceae" type="string" cy:type="String"/>
    </att>
    <att name="Gene Name" type="list" cy:type="List" cy:elementType="String">
      <att name="Gene Name" value="M090_0932" type="string" cy:type="String"/>
      <att name="Gene Name" value="M099_0274" type="string" cy:type="String"/>
      <att name="Gene Name" value="M097_3977" type="string" cy:type="String"/>
      <att name="Gene Name" value="PJIAN_4461" type="string" cy:type="String"/>
      <att name="Gene Name" value="ERS852429_02068" type="string" cy:type="String"/>
      <att name="Gene Name" value="DWX02_14830" type="string" cy:type="String"/>
      <att name="Gene Name" value="BGP01_04520" type="string" cy:type="String"/>
      <att name="Gene Name" value="SAMN05444362_11738" type="string" cy:type="String"/>
      <att name="Gene Name" value="BHV67_03770" type="string" cy:type="String"/>
      <att name="Gene Name" value="B5G04_07235" type="string" cy:type="String"/>
      <att name="Gene Name" value="B5F78_00050" type="string" cy:type="String"/>
      <att name="Gene Name" value="B5F71_14245" type="string" cy:type="String"/>
      <att name="Gene Name" value="B5F34_07160" type="string" cy:type="String"/>
      <att name="Gene Name" value="B5F32_03680" type="string" cy:type="String"/>
      <att name="Gene Name" value="B5F25_01780" type="string" cy:type="String"/>
      <att name="Gene Name" value="CI960_17370" type="string" cy:type="String"/>
      <att name="Gene Name" value="BFS16_09085" type="string" cy:type="String"/>
      <att name="Gene Name" value="C0T31_05985" type="string" cy:type="String"/>
      <att name="Gene Name" value="C3V43_06615" type="string" cy:type="String"/>
      <att name="Gene Name" value="DXC20_05825" type="string" cy:type="String"/>
      <att name="Gene Name" value="DXC10_04845" type="string" cy:type="String"/>
      <att name="Gene Name" value="DXC95_05255" type="string" cy:type="String"/>
      <att name="Gene Name" value="D7V92_01665" type="string" cy:type="String"/>
      <att name="Gene Name" value="D7V78_14370" type="string" cy:type="String"/>
      <att name="Gene Name" value="EII33_06960" type="string" cy:type="String"/>
      <att name="Gene Name" value="DWY65_00905" type="string" cy:type="String"/>
      <att name="Gene Name" value="DW889_03650" type="string" cy:type="String"/>
      <att name="Gene Name" value="F9962_04940" type="string" cy:type="String"/>
      <att name="Gene Name" value="DW150_19660" type="string" cy:type="String"/>
      <att name="Gene Name" value="DW121_01165" type="string" cy:type="String"/>
      <att name="Gene Name" value="NCTC7812_00426" type="string" cy:type="String"/>
      <att name="Gene Name" value="DWY79_19520" type="string" cy:type="String"/>
      <att name="Gene Name" value="DWX33_07670" type="string" cy:type="String"/>
      <att name="Gene Name" value="DXA29_04440" type="string" cy:type="String"/>
      <att name="Gene Name" value="DXA72_07390" type="string" cy:type="String"/>
      <att name="Gene Name" value="DW033_11195" type="string" cy:type="String"/>
      <att name="Gene Name" value="EV202_12152" type="string" cy:type="String"/>
      <att name="Gene Name" value="E5342_07630" type="string" cy:type="String"/>
      <att name="Gene Name" value="E5339_10830" type="string" cy:type="String"/>
      <att name="Gene Name" value="E1I98_17795" type="string" cy:type="String"/>
      <att name="Gene Name" value="JN06_02680" type="string" cy:type="String"/>
      <att name="Gene Name" value="FR997_08745" type="string" cy:type="String"/>
      <att name="Gene Name" value="FSA05_04070" type="string" cy:type="String"/>
      <att name="Gene Name" value="FSA04_07875" type="string" cy:type="String"/>
      <att name="Gene Name" value="IMSAGC004_02715" type="string" cy:type="String"/>
      <att name="Gene Name" value="FOB23_03545" type="string" cy:type="String"/>
      <att name="Gene Name" value="F8N35_12390" type="string" cy:type="String"/>
      <att name="Gene Name" value="PDLFYP31_02198" type="string" cy:type="String"/>
      <att name="Gene Name" value="GKD67_11170" type="string" cy:type="String"/>
      <att name="Gene Name" value="GKD53_01025" type="string" cy:type="String"/>
      <att name="Gene Name" value="D3Z46_11570" type="string" cy:type="String"/>
      <att name="Gene Name" value="HHO38_21140" type="string" cy:type="String"/>
      <att name="Gene Name" value="GX963_01900" type="string" cy:type="String"/>
      <att name="Gene Name" value="GX963_14060" type="string" cy:type="String"/>
      <att name="Gene Name" value="BN728_00189" type="string" cy:type="String"/>
      <att name="Gene Name" value="DCQ07_08975" type="string" cy:type="String"/>
      <att name="Gene Name" value="DCY66_10470" type="string" cy:type="String"/>
      <att name="Gene Name" value="ERS852380_03209" type="string" cy:type="String"/>
      <att name="Gene Name" value="BDI_2194" type="string" cy:type="String"/>
      <att name="Gene Name" value="BACDOR_03063" type="string" cy:type="String"/>
      <att name="Gene Name" value="BSEG_03559" type="string" cy:type="String"/>
      <att name="Gene Name" value="HMPREF0619_02971" type="string" cy:type="String"/>
      <att name="Gene Name" value="HMPREF9019_0885" type="string" cy:type="String"/>
      <att name="Gene Name" value="HMPREF1016_01521" type="string" cy:type="String"/>
      <att name="Gene Name" value="HMPREF9445_03001" type="string" cy:type="String"/>
      <att name="Gene Name" value="Bcop_0743" type="string" cy:type="String"/>
      <att name="Gene Name" value="HMPREF1064_04870" type="string" cy:type="String"/>
      <att name="Gene Name" value="HMPREF1065_04095" type="string" cy:type="String"/>
      <att name="Gene Name" value="HMPREF1058_00997" type="string" cy:type="String"/>
      <att name="Gene Name" value="HMPREF0999_01612" type="string" cy:type="String"/>
      <att name="Gene Name" value="BN464_00986" type="string" cy:type="String"/>
      <att name="Gene Name" value="BN759_01190" type="string" cy:type="String"/>
      <att name="Gene Name" value="BN477_00650" type="string" cy:type="String"/>
      <att name="Gene Name" value="BN507_00832" type="string" cy:type="String"/>
      <att name="Gene Name" value="BN762_02452" type="string" cy:type="String"/>
      <att name="Gene Name" value="C800_04118" type="string" cy:type="String"/>
      <att name="Gene Name" value="HMPREF1181_01806" type="string" cy:type="String"/>
      <att name="Gene Name" value="HMPREF1534_02229" type="string" cy:type="String"/>
    </att>
    <att name="Genus" type="list" cy:type="List" cy:elementType="String">
      <att name="Genus" value="Parabacteroides" type="string" cy:type="String"/>
      <att name="Genus" value="Phocaeicola" type="string" cy:type="String"/>
      <att name="Genus" value="Bacteroides" type="string" cy:type="String"/>
      <att name="Genus" value="Paludibacter" type="string" cy:type="String"/>
      <att name="Genus" value="Dysgonomonas" type="string" cy:type="String"/>
      <att name="Genus" value="NA" type="string" cy:type="String"/>
      <att name="Genus" value="Mediterranea" type="string" cy:type="String"/>
      <att name="Genus" value="Prevotella" type="string" cy:type="String"/>
      <att name="Genus" value="unclassified Dysgonomonadaceae" type="string" cy:type="String"/>
      <att name="Genus" value="unclassified Bacteroidaceae" type="string" cy:type="String"/>
    </att>
    <att name="GO Term" type="list" cy:type="List" cy:elementType="String">
      <att name="GO Term" value="0051539 4 iron  4 sulfur cluster binding" type="string" cy:type="String"/>
      <att name="GO Term" value="0003824 catalytic activity" type="string" cy:type="String"/>
      <att name="GO Term" value="0046872 metal ion binding" type="string" cy:type="String"/>
    </att>
    <att name="HMP Body Site" type="list" cy:type="List" cy:elementType="String">
      <att name="HMP Body Site" value="Gastrointestinal tract" type="string" cy:type="String"/>
      <att name="HMP Body Site" value="Urogenital tract" type="string" cy:type="String"/>
      <att name="HMP Body Site" value="Skin" type="string" cy:type="String"/>
      <att name="HMP Body Site" value="Not Specified" type="string" cy:type="String"/>
      <att name="HMP Body Site" value="Blood" type="string" cy:type="String"/>
    </att>
    <att name="HMP Oxygen" type="list" cy:type="List" cy:elementType="String">
      <att name="HMP Oxygen" value="Anaerobe" type="string" cy:type="String"/>
      <att name="HMP Oxygen" value="Not Specified" type="string" cy:type="String"/>
      <att name="HMP Oxygen" value="Obligate anaerobe" type="string" cy:type="String"/>
    </att>
    <att name="InterPro (Domain)" type="list" cy:type="List" cy:elementType="String">
      <att name="InterPro (Domain)" value="IPR006638" type="string" cy:type="String"/>
      <att name="InterPro (Domain)" value="IPR007197" type="string" cy:type="String"/>
      <att name="InterPro (Domain)" value="IPR032432" type="string" cy:type="String"/>
    </att>
    <att name="InterPro (Family)" type="list" cy:type="List" cy:elementType="String">
      <att name="InterPro (Family)" value="IPR005911" type="string" cy:type="String"/>
      <att name="InterPro (Family)" value="IPR039661" type="string" cy:type="String"/>
    </att>
    <att name="InterPro (Homologous Superfamily)" type="list" cy:type="List" cy:elementType="String">
      <att name="InterPro (Homologous Superfamily)" value="IPR023404" type="string" cy:type="String"/>
    </att>
    <att name="InterPro (Other)" type="list" cy:type="List" cy:elementType="String">
      <att name="InterPro (Other)" value="None" type="string" cy:type="String"/>
    </att>
    <att name="KEGG ID" type="list" cy:type="List" cy:elementType="String">
      <att name="KEGG ID" value="bdh:GV66_10245" type="string" cy:type="String"/>
      <att name="KEGG ID" value="parc:CI960_17370" type="string" cy:type="String"/>
      <att name="KEGG ID" value="bhf:C3V43_06615" type="string" cy:type="String"/>
      <att name="KEGG ID" value="bzg:C4H11_12830" type="string" cy:type="String"/>
      <att name="KEGG ID" value="pdi:BDI_2194" type="string" cy:type="String"/>
    </att>
    <att name="Kingdom" type="list" cy:type="List" cy:elementType="String">
      <att name="Kingdom" value="FCB group" type="string" cy:type="String"/>
    </att>
    <att name="List of IDs in Rep Node" type="list" cy:type="List" cy:elementType="String">
      <att name="List of IDs in Rep Node" value="A0A069RYT7" type="string" cy:type="String"/>
      <att name="List of IDs in Rep Node" value="A0A069SQ07" type="string" cy:type="String"/>
      <att name="List of IDs in Rep Node" value="A0A076J4K8" type="string" cy:type="String"/>
      <att name="List of IDs in Rep Node" value="A0A078QV94" type="string" cy:type="String"/>
      <att name="List of IDs in Rep Node" value="A0A108TAV5" type="string" cy:type="String"/>
      <att name="List of IDs in Rep Node" value="A0A171AL82" type="string" cy:type="String"/>
      <att name="List of IDs in Rep Node" value="A0A173UCQ4" type="string" cy:type="String"/>
      <att name="List of IDs in Rep Node" value="A0A173XNI4" type="string" cy:type="String"/>
      <att name="List of IDs in Rep Node" value="A0A174N156" type="string" cy:type="String"/>
      <att name="List of IDs in Rep Node" value="A0A174TRP7" type="string" cy:type="String"/>
      <att name="List of IDs in Rep Node" value="A0A174UGQ4" type="string" cy:type="String"/>
      <att name="List of IDs in Rep Node" value="A0A1M3MC19" type="string" cy:type="String"/>
      <att name="List of IDs in Rep Node" value="A0A1M5HTZ1" type="string" cy:type="String"/>
      <att name="List of IDs in Rep Node" value="A0A1Q6FLN3" type="string" cy:type="String"/>
      <att name="List of IDs in Rep Node" value="A0A1Y3XA63" type="string" cy:type="String"/>
      <att name="List of IDs in Rep Node" value="A0A1Y3YW54" type="string" cy:type="String"/>
      <att name="List of IDs in Rep Node" value="A0A1Y4DW80" type="string" cy:type="String"/>
      <att name="List of IDs in Rep Node" value="A0A1Y4ESI3" type="string" cy:type="String"/>
      <att name="List of IDs in Rep Node" value="A0A1Y4HPP5" type="string" cy:type="String"/>
      <att name="List of IDs in Rep Node" value="A0A1Y4IP35" type="string" cy:type="String"/>
      <att name="List of IDs in Rep Node" value="A0A1Y4JSA0" type="string" cy:type="String"/>
      <att name="List of IDs in Rep Node" value="A0A1Y4JX83" type="string" cy:type="String"/>
      <att name="List of IDs in Rep Node" value="A0A223HRD4" type="string" cy:type="String"/>
      <att name="List of IDs in Rep Node" value="A0A2K0XGD3" type="string" cy:type="String"/>
      <att name="List of IDs in Rep Node" value="A0A2N4S8F5" type="string" cy:type="String"/>
      <att name="List of IDs in Rep Node" value="A0A2R3MRJ3" type="string" cy:type="String"/>
      <att name="List of IDs in Rep Node" value="A0A374UY78" type="string" cy:type="String"/>
      <att name="List of IDs in Rep Node" value="A0A374VD19" type="string" cy:type="String"/>
      <att name="List of IDs in Rep Node" value="A0A380YHT7" type="string" cy:type="String"/>
      <att name="List of IDs in Rep Node" value="A0A3E4MVQ8" type="string" cy:type="String"/>
      <att name="List of IDs in Rep Node" value="A0A3E4PGF6" type="string" cy:type="String"/>
      <att name="List of IDs in Rep Node" value="A0A3L7ZH86" type="string" cy:type="String"/>
      <att name="List of IDs in Rep Node" value="A0A3L7ZLZ7" type="string" cy:type="String"/>
      <att name="List of IDs in Rep Node" value="A0A3P2A911" type="string" cy:type="String"/>
      <att name="List of IDs in Rep Node" value="A0A412DTJ0" type="string" cy:type="String"/>
      <att name="List of IDs in Rep Node" value="A0A412E6X1" type="string" cy:type="String"/>
      <att name="List of IDs in Rep Node" value="A0A412TEI9" type="string" cy:type="String"/>
      <att name="List of IDs in Rep Node" value="A0A413E2P7" type="string" cy:type="String"/>
      <att name="List of IDs in Rep Node" value="A0A413VDT8" type="string" cy:type="String"/>
      <att name="List of IDs in Rep Node" value="A0A414KTL0" type="string" cy:type="String"/>
      <att name="List of IDs in Rep Node" value="A0A415BIF4" type="string" cy:type="String"/>
      <att name="List of IDs in Rep Node" value="A0A415CSC6" type="string" cy:type="String"/>
      <att name="List of IDs in Rep Node" value="A0A415MMM8" type="string" cy:type="String"/>
      <att name="List of IDs in Rep Node" value="A0A449I0F0" type="string" cy:type="String"/>
      <att name="List of IDs in Rep Node" value="A0A496BKW0" type="string" cy:type="String"/>
      <att name="List of IDs in Rep Node" value="A0A496C9I9" type="string" cy:type="String"/>
      <att name="List of IDs in Rep Node" value="A0A496CWA2" type="string" cy:type="String"/>
      <att name="List of IDs in Rep Node" value="A0A496D856" type="string" cy:type="String"/>
      <att name="List of IDs in Rep Node" value="A0A496DZD0" type="string" cy:type="String"/>
      <att name="List of IDs in Rep Node" value="A0A4R2LPB7" type="string" cy:type="String"/>
      <att name="List of IDs in Rep Node" value="A0A4R4H5U5" type="string" cy:type="String"/>
      <att name="List of IDs in Rep Node" value="A0A4S2EQU9" type="string" cy:type="String"/>
      <att name="List of IDs in Rep Node" value="A0A4S2FM11" type="string" cy:type="String"/>
      <att name="List of IDs in Rep Node" value="A0A4V2WVV6" type="string" cy:type="String"/>
      <att name="List of IDs in Rep Node" value="A0A562UYZ6" type="string" cy:type="String"/>
      <att name="List of IDs in Rep Node" value="A0A5C6KJB4" type="string" cy:type="String"/>
      <att name="List of IDs in Rep Node" value="A0A5C6KL94" type="string" cy:type="String"/>
      <att name="List of IDs in Rep Node" value="A0A5C6L891" type="string" cy:type="String"/>
      <att name="List of IDs in Rep Node" value="A0A6F9ZEB2" type="string" cy:type="String"/>
      <att name="List of IDs in Rep Node" value="A0A6H1D4A7" type="string" cy:type="String"/>
      <att name="List of IDs in Rep Node" value="A0A6I2NNB0" type="string" cy:type="String"/>
      <att name="List of IDs in Rep Node" value="A0A6I3N7Y3" type="string" cy:type="String"/>
      <att name="List of IDs in Rep Node" value="A0A6N3DWQ6" type="string" cy:type="String"/>
      <att name="List of IDs in Rep Node" value="A0A7K0GVM5" type="string" cy:type="String"/>
      <att name="List of IDs in Rep Node" value="A0A7K0H2U1" type="string" cy:type="String"/>
      <att name="List of IDs in Rep Node" value="A0A7K3KCT1" type="string" cy:type="String"/>
      <att name="List of IDs in Rep Node" value="A0A7L5EIU2" type="string" cy:type="String"/>
      <att name="List of IDs in Rep Node" value="A0A7X9C1E0" type="string" cy:type="String"/>
      <att name="List of IDs in Rep Node" value="A0A7X9GSE6" type="string" cy:type="String"/>
      <att name="List of IDs in Rep Node" value="A0A822LP33" type="string" cy:type="String"/>
      <att name="List of IDs in Rep Node" value="A0A831J1U8" type="string" cy:type="String"/>
      <att name="List of IDs in Rep Node" value="A0A831NIL7" type="string" cy:type="String"/>
      <att name="List of IDs in Rep Node" value="A0A8D9LC56" type="string" cy:type="String"/>
      <att name="List of IDs in Rep Node" value="A6LE11" type="string" cy:type="String"/>
      <att name="List of IDs in Rep Node" value="B6W0K5" type="string" cy:type="String"/>
      <att name="List of IDs in Rep Node" value="C3REF9" type="string" cy:type="String"/>
      <att name="List of IDs in Rep Node" value="C7XBX9" type="string" cy:type="String"/>
      <att name="List of IDs in Rep Node" value="D1VX33" type="string" cy:type="String"/>
      <att name="List of IDs in Rep Node" value="E5WXW8" type="string" cy:type="String"/>
      <att name="List of IDs in Rep Node" value="F3PMA4" type="string" cy:type="String"/>
      <att name="List of IDs in Rep Node" value="F3ZSZ7" type="string" cy:type="String"/>
      <att name="List of IDs in Rep Node" value="I8VGH3" type="string" cy:type="String"/>
      <att name="List of IDs in Rep Node" value="I8W491" type="string" cy:type="String"/>
      <att name="List of IDs in Rep Node" value="I9A118" type="string" cy:type="String"/>
      <att name="List of IDs in Rep Node" value="K5ZV48" type="string" cy:type="String"/>
      <att name="List of IDs in Rep Node" value="R5JX63" type="string" cy:type="String"/>
      <att name="List of IDs in Rep Node" value="R5UJJ5" type="string" cy:type="String"/>
      <att name="List of IDs in Rep Node" value="R6B8M7" type="string" cy:type="String"/>
      <att name="List of IDs in Rep Node" value="R6L853" type="string" cy:type="String"/>
      <att name="List of IDs in Rep Node" value="R6YUX7" type="string" cy:type="String"/>
      <att name="List of IDs in Rep Node" value="R9H027" type="string" cy:type="String"/>
      <att name="List of IDs in Rep Node" value="S3YEU9" type="string" cy:type="String"/>
      <att name="List of IDs in Rep Node" value="U6RF44" type="string" cy:type="String"/>
    </att>
    <att name="MnmC" type="list" cy:type="List" cy:elementType="String">
      <att name="MnmC" value="#N/A" type="string" cy:type="String"/>
      <att name="MnmC" value="1" type="string" cy:type="String"/>
    </att>
    <att name="MnmC Fusion" type="list" cy:type="List" cy:elementType="String">
      <att name="MnmC Fusion" value="#N/A" type="string" cy:type="String"/>
      <att name="MnmC Fusion" value="MnmC2 only" type="string" cy:type="String"/>
    </att>
    <att name="NCBI IDs" type="list" cy:type="List" cy:elementType="String">
      <att name="NCBI IDs" value="GI:738724382" type="string" cy:type="String"/>
      <att name="NCBI IDs" value="GI:649534668" type="string" cy:type="String"/>
      <att name="NCBI IDs" value="EMBL-CDS:KDS41864.1" type="string" cy:type="String"/>
      <att name="NCBI IDs" value="REFSEQ:WP_036618510.1" type="string" cy:type="String"/>
      <att name="NCBI IDs" value="GI:495943160" type="string" cy:type="String"/>
      <att name="NCBI IDs" value="EMBL-CDS:KDS56480.1" type="string" cy:type="String"/>
      <att name="NCBI IDs" value="REFSEQ:WP_008667739.1" type="string" cy:type="String"/>
      <att name="NCBI IDs" value="GI:495111294" type="string" cy:type="String"/>
      <att name="NCBI IDs" value="GI:671715791" type="string" cy:type="String"/>
      <att name="NCBI IDs" value="GI:922839796" type="string" cy:type="String"/>
      <att name="NCBI IDs" value="GI:671712527" type="string" cy:type="String"/>
      <att name="NCBI IDs" value="EMBL-CDS:KAA5381034.1" type="string" cy:type="String"/>
      <att name="NCBI IDs" value="EMBL-CDS:KAA5399842.1" type="string" cy:type="String"/>
      <att name="NCBI IDs" value="EMBL-CDS:KAA5406787.1" type="string" cy:type="String"/>
      <att name="NCBI IDs" value="EMBL-CDS:OUP89522.1" type="string" cy:type="String"/>
      <att name="NCBI IDs" value="EMBL-CDS:QJR56589.1" type="string" cy:type="String"/>
      <att name="NCBI IDs" value="EMBL-CDS:QJR75547.1" type="string" cy:type="String"/>
      <att name="NCBI IDs" value="EMBL-CDS:RGV79935.1" type="string" cy:type="String"/>
      <att name="NCBI IDs" value="EMBL-CDS:RGX70541.1" type="string" cy:type="String"/>
      <att name="NCBI IDs" value="EMBL-CDS:RYT96410.1" type="string" cy:type="String"/>
      <att name="NCBI IDs" value="REFSEQ:WP_007836114.1" type="string" cy:type="String"/>
      <att name="NCBI IDs" value="EMBL-CDS:KDS27294.1" type="string" cy:type="String"/>
      <att name="NCBI IDs" value="GI:982524030" type="string" cy:type="String"/>
      <att name="NCBI IDs" value="GI:982901183" type="string" cy:type="String"/>
      <att name="NCBI IDs" value="EMBL-CDS:KWR56570.1" type="string" cy:type="String"/>
      <att name="NCBI IDs" value="EMBL-CDS:RGM13422.1" type="string" cy:type="String"/>
      <att name="NCBI IDs" value="REFSEQ:WP_060385387.1" type="string" cy:type="String"/>
      <att name="NCBI IDs" value="GI:1057344975" type="string" cy:type="String"/>
      <att name="NCBI IDs" value="EMBL-CDS:GAT63918.1" type="string" cy:type="String"/>
      <att name="NCBI IDs" value="REFSEQ:WP_068705547.1" type="string" cy:type="String"/>
      <att name="NCBI IDs" value="GI:764978606" type="string" cy:type="String"/>
      <att name="NCBI IDs" value="EMBL-CDS:CUN12731.1" type="string" cy:type="String"/>
      <att name="NCBI IDs" value="REFSEQ:WP_044546121.1" type="string" cy:type="String"/>
      <att name="NCBI IDs" value="EMBL-CDS:CUN53133.1" type="string" cy:type="String"/>
      <att name="NCBI IDs" value="EMBL-CDS:KAB3566131.1" type="string" cy:type="String"/>
      <att name="NCBI IDs" value="EMBL-CDS:KAB3856506.1" type="string" cy:type="String"/>
      <att name="NCBI IDs" value="EMBL-CDS:KAB5438278.1" type="string" cy:type="String"/>
      <att name="NCBI IDs" value="EMBL-CDS:KAB5455476.1" type="string" cy:type="String"/>
      <att name="NCBI IDs" value="EMBL-CDS:KAB6529260.1" type="string" cy:type="String"/>
      <att name="NCBI IDs" value="EMBL-CDS:KAB6567884.1" type="string" cy:type="String"/>
      <att name="NCBI IDs" value="EMBL-CDS:KAB6600350.1" type="string" cy:type="String"/>
      <att name="NCBI IDs" value="EMBL-CDS:KAB6628391.1" type="string" cy:type="String"/>
      <att name="NCBI IDs" value="EMBL-CDS:NMX08231.1" type="string" cy:type="String"/>
      <att name="NCBI IDs" value="EMBL-CDS:NVB75388.1" type="string" cy:type="String"/>
      <att name="NCBI IDs" value="EMBL-CDS:OKZ47789.1" type="string" cy:type="String"/>
      <att name="NCBI IDs" value="EMBL-CDS:RGS99004.1" type="string" cy:type="String"/>
      <att name="NCBI IDs" value="EMBL-CDS:RHH77000.1" type="string" cy:type="String"/>
      <att name="NCBI IDs" value="EMBL-CDS:RHM03577.1" type="string" cy:type="String"/>
      <att name="NCBI IDs" value="EMBL-CDS:RHM88125.1" type="string" cy:type="String"/>
      <att name="NCBI IDs" value="EMBL-CDS:SUV48161.1" type="string" cy:type="String"/>
      <att name="NCBI IDs" value="GI:496574505" type="string" cy:type="String"/>
      <att name="NCBI IDs" value="EMBL-CDS:RGT93680.1" type="string" cy:type="String"/>
      <att name="NCBI IDs" value="REFSEQ:WP_009275623.1" type="string" cy:type="String"/>
      <att name="NCBI IDs" value="GI:950336052" type="string" cy:type="String"/>
      <att name="NCBI IDs" value="EMBL-CDS:CUQ11786.1" type="string" cy:type="String"/>
      <att name="NCBI IDs" value="EMBL-CDS:MRY83538.1" type="string" cy:type="String"/>
      <att name="NCBI IDs" value="EMBL-CDS:MRZ05914.1" type="string" cy:type="String"/>
      <att name="NCBI IDs" value="REFSEQ:WP_057328214.1" type="string" cy:type="String"/>
      <att name="NCBI IDs" value="GI:492450271" type="string" cy:type="String"/>
      <att name="NCBI IDs" value="EMBL-CDS:CUP76014.1" type="string" cy:type="String"/>
      <att name="NCBI IDs" value="EMBL-CDS:CUQ21523.1" type="string" cy:type="String"/>
      <att name="NCBI IDs" value="EMBL-CDS:KAB3852025.1" type="string" cy:type="String"/>
      <att name="NCBI IDs" value="EMBL-CDS:KAB6450818.1" type="string" cy:type="String"/>
      <att name="NCBI IDs" value="EMBL-CDS:KAB6476110.1" type="string" cy:type="String"/>
      <att name="NCBI IDs" value="EMBL-CDS:KAB6561199.1" type="string" cy:type="String"/>
      <att name="NCBI IDs" value="EMBL-CDS:KAB6630103.1" type="string" cy:type="String"/>
      <att name="NCBI IDs" value="EMBL-CDS:KAB6664175.1" type="string" cy:type="String"/>
      <att name="NCBI IDs" value="EMBL-CDS:KAB6706063.1" type="string" cy:type="String"/>
      <att name="NCBI IDs" value="EMBL-CDS:MSS50911.1" type="string" cy:type="String"/>
      <att name="NCBI IDs" value="EMBL-CDS:NMW38733.1" type="string" cy:type="String"/>
      <att name="NCBI IDs" value="EMBL-CDS:NMW76283.1" type="string" cy:type="String"/>
      <att name="NCBI IDs" value="EMBL-CDS:NMW94346.1" type="string" cy:type="String"/>
      <att name="NCBI IDs" value="EMBL-CDS:NMX14695.1" type="string" cy:type="String"/>
      <att name="NCBI IDs" value="EMBL-CDS:NUN74775.1" type="string" cy:type="String"/>
      <att name="NCBI IDs" value="EMBL-CDS:QEW37980.1" type="string" cy:type="String"/>
      <att name="NCBI IDs" value="EMBL-CDS:RGJ91386.1" type="string" cy:type="String"/>
      <att name="NCBI IDs" value="EMBL-CDS:RGK11376.1" type="string" cy:type="String"/>
      <att name="NCBI IDs" value="EMBL-CDS:RGL89397.1" type="string" cy:type="String"/>
      <att name="NCBI IDs" value="EMBL-CDS:RGM45381.1" type="string" cy:type="String"/>
      <att name="NCBI IDs" value="EMBL-CDS:RGR43526.1" type="string" cy:type="String"/>
      <att name="NCBI IDs" value="EMBL-CDS:RGT98403.1" type="string" cy:type="String"/>
      <att name="NCBI IDs" value="EMBL-CDS:RGV12452.1" type="string" cy:type="String"/>
      <att name="NCBI IDs" value="EMBL-CDS:RGW11729.1" type="string" cy:type="String"/>
      <att name="NCBI IDs" value="EMBL-CDS:RHB79797.1" type="string" cy:type="String"/>
      <att name="NCBI IDs" value="EMBL-CDS:RHD78501.1" type="string" cy:type="String"/>
      <att name="NCBI IDs" value="EMBL-CDS:RHJ78982.1" type="string" cy:type="String"/>
      <att name="NCBI IDs" value="EMBL-CDS:RHM32642.1" type="string" cy:type="String"/>
      <att name="NCBI IDs" value="EMBL-CDS:SEL55745.1" type="string" cy:type="String"/>
      <att name="NCBI IDs" value="EMBL-CDS:TSE49400.1" type="string" cy:type="String"/>
      <att name="NCBI IDs" value="REFSEQ:WP_005848922.1" type="string" cy:type="String"/>
      <att name="NCBI IDs" value="GI:1113530209" type="string" cy:type="String"/>
      <att name="NCBI IDs" value="EMBL-CDS:OJX90647.1" type="string" cy:type="String"/>
      <att name="NCBI IDs" value="GI:1011263892" type="string" cy:type="String"/>
      <att name="NCBI IDs" value="EMBL-CDS:SHG19434.1" type="string" cy:type="String"/>
      <att name="NCBI IDs" value="REFSEQ:WP_062182842.1" type="string" cy:type="String"/>
      <att name="NCBI IDs" value="GI:1124927955" type="string" cy:type="String"/>
      <att name="NCBI IDs" value="EMBL-CDS:OKY99773.1" type="string" cy:type="String"/>
      <att name="NCBI IDs" value="GI:1198494269" type="string" cy:type="String"/>
      <att name="NCBI IDs" value="EMBL-CDS:OUN81028.1" type="string" cy:type="String"/>
      <att name="NCBI IDs" value="GI:1198515724" type="string" cy:type="String"/>
      <att name="NCBI IDs" value="EMBL-CDS:OUO02066.1" type="string" cy:type="String"/>
      <att name="NCBI IDs" value="EMBL-CDS:RGV56008.1" type="string" cy:type="String"/>
      <att name="NCBI IDs" value="GI:1198578753" type="string" cy:type="String"/>
      <att name="NCBI IDs" value="EMBL-CDS:OUO63354.1" type="string" cy:type="String"/>
      <att name="NCBI IDs" value="GI:1198588104" type="string" cy:type="String"/>
      <att name="NCBI IDs" value="EMBL-CDS:OUO72318.1" type="string" cy:type="String"/>
      <att name="NCBI IDs" value="GI:1198626352" type="string" cy:type="String"/>
      <att name="NCBI IDs" value="EMBL-CDS:OUP09416.1" type="string" cy:type="String"/>
      <att name="NCBI IDs" value="GI:1198639225" type="string" cy:type="String"/>
      <att name="NCBI IDs" value="EMBL-CDS:OUP22098.1" type="string" cy:type="String"/>
      <att name="NCBI IDs" value="GI:1198653390" type="string" cy:type="String"/>
      <att name="NCBI IDs" value="EMBL-CDS:OUP35373.1" type="string" cy:type="String"/>
      <att name="NCBI IDs" value="EMBL-CDS:RGT33169.1" type="string" cy:type="String"/>
      <att name="NCBI IDs" value="GI:1198655197" type="string" cy:type="String"/>
      <att name="NCBI IDs" value="EMBL-CDS:OUP37167.1" type="string" cy:type="String"/>
      <att name="NCBI IDs" value="GI:1233029335" type="string" cy:type="String"/>
      <att name="NCBI IDs" value="GI:492465177" type="string" cy:type="String"/>
      <att name="NCBI IDs" value="EMBL-CDS:AST54995.1" type="string" cy:type="String"/>
      <att name="NCBI IDs" value="REFSEQ:WP_005854266.1" type="string" cy:type="String"/>
      <att name="NCBI IDs" value="EMBL-CDS:PNP93577.1" type="string" cy:type="String"/>
      <att name="NCBI IDs" value="EMBL-CDS:PLB86388.1" type="string" cy:type="String"/>
      <att name="NCBI IDs" value="GI:1359137768" type="string" cy:type="String"/>
      <att name="NCBI IDs" value="EMBL-CDS:AVM57467.1" type="string" cy:type="String"/>
      <att name="NCBI IDs" value="EMBL-CDS:RGM29353.1" type="string" cy:type="String"/>
      <att name="NCBI IDs" value="EMBL-CDS:RGM48933.1" type="string" cy:type="String"/>
      <att name="NCBI IDs" value="GI:490416675" type="string" cy:type="String"/>
      <att name="NCBI IDs" value="EMBL-CDS:NME87365.1" type="string" cy:type="String"/>
      <att name="NCBI IDs" value="EMBL-CDS:RHF04766.1" type="string" cy:type="String"/>
      <att name="NCBI IDs" value="EMBL-CDS:RHM69088.1" type="string" cy:type="String"/>
      <att name="NCBI IDs" value="EMBL-CDS:RYT75954.1" type="string" cy:type="String"/>
      <att name="NCBI IDs" value="EMBL-CDS:SUV28127.1" type="string" cy:type="String"/>
      <att name="NCBI IDs" value="REFSEQ:WP_004289165.1" type="string" cy:type="String"/>
      <att name="NCBI IDs" value="EMBL-CDS:MSB72366.1" type="string" cy:type="String"/>
      <att name="NCBI IDs" value="EMBL-CDS:RHD76433.1" type="string" cy:type="String"/>
      <att name="NCBI IDs" value="GI:893690764" type="string" cy:type="String"/>
      <att name="NCBI IDs" value="EMBL-CDS:RGK79170.1" type="string" cy:type="String"/>
      <att name="NCBI IDs" value="REFSEQ:WP_048927536.1" type="string" cy:type="String"/>
      <att name="NCBI IDs" value="EMBL-CDS:RLT71039.1" type="string" cy:type="String"/>
      <att name="NCBI IDs" value="EMBL-CDS:RLT72729.1" type="string" cy:type="String"/>
      <att name="NCBI IDs" value="EMBL-CDS:RRD91448.1" type="string" cy:type="String"/>
      <att name="NCBI IDs" value="EMBL-CDS:RGR17888.1" type="string" cy:type="String"/>
      <att name="NCBI IDs" value="GI:514973657" type="string" cy:type="String"/>
      <att name="NCBI IDs" value="EMBL-CDS:KAB5315491.1" type="string" cy:type="String"/>
      <att name="NCBI IDs" value="EMBL-CDS:RGR28471.1" type="string" cy:type="String"/>
      <att name="NCBI IDs" value="EMBL-CDS:RGW36181.1" type="string" cy:type="String"/>
      <att name="NCBI IDs" value="EMBL-CDS:RHC33748.1" type="string" cy:type="String"/>
      <att name="NCBI IDs" value="EMBL-CDS:RHF78020.1" type="string" cy:type="String"/>
      <att name="NCBI IDs" value="REFSEQ:WP_016661869.1" type="string" cy:type="String"/>
      <att name="NCBI IDs" value="EMBL-CDS:KAB5330380.1" type="string" cy:type="String"/>
      <att name="NCBI IDs" value="EMBL-CDS:RGU48572.1" type="string" cy:type="String"/>
      <att name="NCBI IDs" value="EMBL-CDS:RGW97569.1" type="string" cy:type="String"/>
      <att name="NCBI IDs" value="EMBL-CDS:RHM22119.1" type="string" cy:type="String"/>
      <att name="NCBI IDs" value="EMBL-CDS:RHB31792.1" type="string" cy:type="String"/>
      <att name="NCBI IDs" value="EMBL-CDS:KAB5282906.1" type="string" cy:type="String"/>
      <att name="NCBI IDs" value="EMBL-CDS:RHI84913.1" type="string" cy:type="String"/>
      <att name="NCBI IDs" value="EMBL-CDS:RHJ55199.1" type="string" cy:type="String"/>
      <att name="NCBI IDs" value="EMBL-CDS:MRY56842.1" type="string" cy:type="String"/>
      <att name="NCBI IDs" value="EMBL-CDS:RHL79083.1" type="string" cy:type="String"/>
      <att name="NCBI IDs" value="EMBL-CDS:VFB12915.1" type="string" cy:type="String"/>
      <att name="NCBI IDs" value="EMBL-CDS:RKU50517.1" type="string" cy:type="String"/>
      <att name="NCBI IDs" value="EMBL-CDS:RKU61166.1" type="string" cy:type="String"/>
      <att name="NCBI IDs" value="EMBL-CDS:RKU68666.1" type="string" cy:type="String"/>
      <att name="NCBI IDs" value="GI:492501686" type="string" cy:type="String"/>
      <att name="NCBI IDs" value="EMBL-CDS:RKU74717.1" type="string" cy:type="String"/>
      <att name="NCBI IDs" value="REFSEQ:WP_005867278.1" type="string" cy:type="String"/>
      <att name="NCBI IDs" value="EMBL-CDS:RKU85949.1" type="string" cy:type="String"/>
      <att name="NCBI IDs" value="EMBL-CDS:TCO89256.1" type="string" cy:type="String"/>
      <att name="NCBI IDs" value="EMBL-CDS:KAA5321400.1" type="string" cy:type="String"/>
      <att name="NCBI IDs" value="EMBL-CDS:RGJ75177.1" type="string" cy:type="String"/>
      <att name="NCBI IDs" value="EMBL-CDS:TGY58619.1" type="string" cy:type="String"/>
      <att name="NCBI IDs" value="EMBL-CDS:TGY70038.1" type="string" cy:type="String"/>
      <att name="NCBI IDs" value="EMBL-CDS:TDA73237.1" type="string" cy:type="String"/>
      <att name="NCBI IDs" value="GI:1359133600" type="string" cy:type="String"/>
      <att name="NCBI IDs" value="EMBL-CDS:TWJ10864.1" type="string" cy:type="String"/>
      <att name="NCBI IDs" value="EMBL-CDS:TWV62635.1" type="string" cy:type="String"/>
      <att name="NCBI IDs" value="EMBL-CDS:TWV63315.1" type="string" cy:type="String"/>
      <att name="NCBI IDs" value="EMBL-CDS:TWV73432.1" type="string" cy:type="String"/>
      <att name="NCBI IDs" value="EMBL-CDS:GFI00307.1" type="string" cy:type="String"/>
      <att name="NCBI IDs" value="EMBL-CDS:QIX64248.1" type="string" cy:type="String"/>
      <att name="NCBI IDs" value="GI:738739256" type="string" cy:type="String"/>
      <att name="NCBI IDs" value="EMBL-CDS:MRZ52063.1" type="string" cy:type="String"/>
      <att name="NCBI IDs" value="EMBL-CDS:MRZ54423.1" type="string" cy:type="String"/>
      <att name="NCBI IDs" value="REFSEQ:WP_036633182.1" type="string" cy:type="String"/>
      <att name="NCBI IDs" value="EMBL-CDS:MTK54249.1" type="string" cy:type="String"/>
      <att name="NCBI IDs" value="GI:496308854" type="string" cy:type="String"/>
      <att name="NCBI IDs" value="EMBL-CDS:VYU31758.1" type="string" cy:type="String"/>
      <att name="NCBI IDs" value="REFSEQ:WP_009018032.1" type="string" cy:type="String"/>
      <att name="NCBI IDs" value="EMBL-CDS:MRY93777.1" type="string" cy:type="String"/>
      <att name="NCBI IDs" value="EMBL-CDS:MRZ22861.1" type="string" cy:type="String"/>
      <att name="NCBI IDs" value="GI:640650116" type="string" cy:type="String"/>
      <att name="NCBI IDs" value="EMBL-CDS:NBH66932.1" type="string" cy:type="String"/>
      <att name="NCBI IDs" value="REFSEQ:WP_025076747.1" type="string" cy:type="String"/>
      <att name="NCBI IDs" value="EMBL-CDS:QJE30624.1" type="string" cy:type="String"/>
      <att name="NCBI IDs" value="EMBL-CDS:NMA72919.1" type="string" cy:type="String"/>
      <att name="NCBI IDs" value="EMBL-CDS:NMA75239.1" type="string" cy:type="String"/>
      <att name="NCBI IDs" value="EMBL-CDS:CDF17236.1" type="string" cy:type="String"/>
      <att name="NCBI IDs" value="EMBL-CDS:HAN12501.1" type="string" cy:type="String"/>
      <att name="NCBI IDs" value="EMBL-CDS:HAZ52089.1" type="string" cy:type="String"/>
      <att name="NCBI IDs" value="GI:950282637" type="string" cy:type="String"/>
      <att name="NCBI IDs" value="EMBL-CDS:CUO82310.1" type="string" cy:type="String"/>
      <att name="NCBI IDs" value="GI:149937228" type="string" cy:type="String"/>
      <att name="NCBI IDs" value="EMBL-CDS:ABR43925.1" type="string" cy:type="String"/>
      <att name="NCBI IDs" value="EMBL-CDS:EEB24373.1" type="string" cy:type="String"/>
      <att name="NCBI IDs" value="EMBL-CDS:EEO47418.2" type="string" cy:type="String"/>
      <att name="NCBI IDs" value="GI:256737002" type="string" cy:type="String"/>
      <att name="NCBI IDs" value="EMBL-CDS:EEU50329.1" type="string" cy:type="String"/>
      <att name="NCBI IDs" value="GI:495397578" type="string" cy:type="String"/>
      <att name="NCBI IDs" value="GI:281306300" type="string" cy:type="String"/>
      <att name="NCBI IDs" value="EMBL-CDS:EFA98332.1" type="string" cy:type="String"/>
      <att name="NCBI IDs" value="REFSEQ:WP_008122278.1" type="string" cy:type="String"/>
      <att name="NCBI IDs" value="GI:316908529" type="string" cy:type="String"/>
      <att name="NCBI IDs" value="EMBL-CDS:EFV30217.1" type="string" cy:type="String"/>
      <att name="NCBI IDs" value="GI:496414217" type="string" cy:type="String"/>
      <att name="NCBI IDs" value="GI:328522521" type="string" cy:type="String"/>
      <att name="NCBI IDs" value="EMBL-CDS:EGF49630.1" type="string" cy:type="String"/>
      <att name="NCBI IDs" value="REFSEQ:WP_009123064.1" type="string" cy:type="String"/>
      <att name="NCBI IDs" value="GI:493796097" type="string" cy:type="String"/>
      <att name="NCBI IDs" value="GI:332740477" type="string" cy:type="String"/>
      <att name="NCBI IDs" value="EMBL-CDS:EGJ70959.1" type="string" cy:type="String"/>
      <att name="NCBI IDs" value="REFSEQ:WP_006744115.1" type="string" cy:type="String"/>
      <att name="NCBI IDs" value="EMBL-CDS:EIY25480.1" type="string" cy:type="String"/>
      <att name="NCBI IDs" value="GI:1026628504" type="string" cy:type="String"/>
      <att name="NCBI IDs" value="EMBL-CDS:EIY33465.1" type="string" cy:type="String"/>
      <att name="NCBI IDs" value="EMBL-CDS:EIY81425.1" type="string" cy:type="String"/>
      <att name="NCBI IDs" value="GI:409238042" type="string" cy:type="String"/>
      <att name="NCBI IDs" value="EMBL-CDS:EKN30837.1" type="string" cy:type="String"/>
      <att name="NCBI IDs" value="EMBL-CDS:CCY57344.1" type="string" cy:type="String"/>
      <att name="NCBI IDs" value="EMBL-CDS:CCZ68937.1" type="string" cy:type="String"/>
      <att name="NCBI IDs" value="EMBL-CDS:CDA49682.1" type="string" cy:type="String"/>
      <att name="NCBI IDs" value="EMBL-CDS:CDB83693.1" type="string" cy:type="String"/>
      <att name="NCBI IDs" value="EMBL-CDS:CDD32386.1" type="string" cy:type="String"/>
      <att name="NCBI IDs" value="EMBL-CDS:EOR97376.1" type="string" cy:type="String"/>
      <att name="NCBI IDs" value="GI:514224961" type="string" cy:type="String"/>
      <att name="NCBI IDs" value="EMBL-CDS:EPH20172.1" type="string" cy:type="String"/>
      <att name="NCBI IDs" value="GI:492736768" type="string" cy:type="String"/>
      <att name="NCBI IDs" value="GI:482606260" type="string" cy:type="String"/>
      <att name="NCBI IDs" value="EMBL-CDS:EOA54351.1" type="string" cy:type="String"/>
      <att name="NCBI IDs" value="REFSEQ:WP_005940934.1" type="string" cy:type="String"/>
    </att>
    <att name="Number of IDs in Rep Node" value="93" type="integer" cy:type="Integer"/>
    <att name="Order" type="list" cy:type="List" cy:elementType="String">
      <att name="Order" value="Bacteroidales" type="string" cy:type="String"/>
    </att>
    <att name="Organism" type="list" cy:type="List" cy:elementType="String">
      <att name="Organism" value="Parabacteroides distasonis str. 3776 Po2 i." type="string" cy:type="String"/>
      <att name="Organism" value="Phocaeicola vulgatus str. 3975 RP4." type="string" cy:type="String"/>
      <att name="Organism" value="Phocaeicola dorei." type="string" cy:type="String"/>
      <att name="Organism" value="Phocaeicola vulgatus str. 3775 SL" type="string" cy:type="String"/>
      <att name="Organism" value="Bacteroides stercoris." type="string" cy:type="String"/>
      <att name="Organism" value="Paludibacter jiangxiensis." type="string" cy:type="String"/>
      <att name="Organism" value="Parabacteroides distasonis." type="string" cy:type="String"/>
      <att name="Organism" value="Phocaeicola vulgatus" type="string" cy:type="String"/>
      <att name="Organism" value="Paludibacter sp. 47-17." type="string" cy:type="String"/>
      <att name="Organism" value="Dysgonomonas macrotermitis." type="string" cy:type="String"/>
      <att name="Organism" value="Bacteroidales bacterium 43_36." type="string" cy:type="String"/>
      <att name="Organism" value="Bacteroides sp. An51A." type="string" cy:type="String"/>
      <att name="Organism" value="Bacteroides clarus." type="string" cy:type="String"/>
      <att name="Organism" value="Bacteroides sp. An279." type="string" cy:type="String"/>
      <att name="Organism" value="Bacteroides sp. An269." type="string" cy:type="String"/>
      <att name="Organism" value="Mediterranea sp. An20." type="string" cy:type="String"/>
      <att name="Organism" value="Bacteroides sp. An19." type="string" cy:type="String"/>
      <att name="Organism" value="Parabacteroides sp. CT06." type="string" cy:type="String"/>
      <att name="Organism" value="Prevotella timonensis." type="string" cy:type="String"/>
      <att name="Organism" value="Dysgonamonadaceae bacterium." type="string" cy:type="String"/>
      <att name="Organism" value="Bacteroides heparinolyticus." type="string" cy:type="String"/>
      <att name="Organism" value="Bacteroides sp. OM08-17BH." type="string" cy:type="String"/>
      <att name="Organism" value="Bacteroides sp. OM08-11." type="string" cy:type="String"/>
      <att name="Organism" value="Bacteroides eggerthii." type="string" cy:type="String"/>
      <att name="Organism" value="Parabacteroides sp. 20_3." type="string" cy:type="String"/>
      <att name="Organism" value="Parabacteroides sp. CH2-D42-20." type="string" cy:type="String"/>
      <att name="Organism" value="Bacteroides sp. AM10-21B." type="string" cy:type="String"/>
      <att name="Organism" value="Parabacteroides sp. AF27-14." type="string" cy:type="String"/>
      <att name="Organism" value="Parabacteroides sp. AF19-14." type="string" cy:type="String"/>
      <att name="Organism" value="Parabacteroides sp. OF01-14." type="string" cy:type="String"/>
      <att name="Organism" value="Parabacteroides sp. OF04-13BH." type="string" cy:type="String"/>
      <att name="Organism" value="Parabacteroides sp. AF39-10AC." type="string" cy:type="String"/>
      <att name="Organism" value="Phocaeicola sartorii." type="string" cy:type="String"/>
      <att name="Organism" value="Bacteroides zoogleoformans." type="string" cy:type="String"/>
      <att name="Organism" value="Bacteroidaceae bacterium." type="string" cy:type="String"/>
      <att name="Organism" value="Paludibacter sp." type="string" cy:type="String"/>
      <att name="Organism" value="Bacteroidales bacterium." type="string" cy:type="String"/>
      <att name="Organism" value="Bacteroides vulgatus CAG:6." type="string" cy:type="String"/>
      <att name="Organism" value="Bacteroides sp." type="string" cy:type="String"/>
      <att name="Organism" value="Parabacteroides distasonis (strain ATCC 8503 / DSM 20701 / CIP 104284 / JCM5825 / NCTC 11152)" type="string" cy:type="String"/>
      <att name="Organism" value="Phocaeicola dorei DSM 17855." type="string" cy:type="String"/>
      <att name="Organism" value="Phocaeicola dorei 5_1_36/D4." type="string" cy:type="String"/>
      <att name="Organism" value="Parabacteroides sp. D13." type="string" cy:type="String"/>
      <att name="Organism" value="Prevotella timonensis CRIS 5C-B1." type="string" cy:type="String"/>
      <att name="Organism" value="Bacteroides eggerthii 1_2_48FAA." type="string" cy:type="String"/>
      <att name="Organism" value="Bacteroides clarus YIT 12056." type="string" cy:type="String"/>
      <att name="Organism" value="Bacteroides coprosuis DSM 18011." type="string" cy:type="String"/>
      <att name="Organism" value="Phocaeicola dorei CL02T12C06." type="string" cy:type="String"/>
      <att name="Organism" value="Phocaeicola dorei CL03T12C01." type="string" cy:type="String"/>
      <att name="Organism" value="Phocaeicola vulgatus CL09T03C04." type="string" cy:type="String"/>
      <att name="Organism" value="Parabacteroides sp. D25." type="string" cy:type="String"/>
      <att name="Organism" value="Bacteroides eggerthii CAG:109." type="string" cy:type="String"/>
      <att name="Organism" value="Bacteroides sp. CAG:702." type="string" cy:type="String"/>
      <att name="Organism" value="Bacteroides stercoris CAG:120." type="string" cy:type="String"/>
      <att name="Organism" value="Bacteroides clarus CAG:160." type="string" cy:type="String"/>
      <att name="Organism" value="Bacteroides sp. CAG:714." type="string" cy:type="String"/>
      <att name="Organism" value="Phocaeicola vulgatus dnLKV7." type="string" cy:type="String"/>
      <att name="Organism" value="Bacteroides stercoris CC31F." type="string" cy:type="String"/>
      <att name="Organism" value="Phocaeicola massiliensis B84634 = Timone 84634 = DSM 17679 = JCM 13223." type="string" cy:type="String"/>
    </att>
    <att name="P01 gDNA" type="list" cy:type="List" cy:elementType="String">
      <att name="P01 gDNA" value="False" type="string" cy:type="String"/>
      <att name="P01 gDNA" value="True" type="string" cy:type="String"/>
    </att>
    <att name="PATRIC ID" type="list" cy:type="List" cy:elementType="String">
      <att name="PATRIC ID" value="fig|1339341.3.peg.4150" type="string" cy:type="String"/>
      <att name="PATRIC ID" value="fig|1339352.3.peg.266" type="string" cy:type="String"/>
      <att name="PATRIC ID" value="fig|1339350.3.peg.3793" type="string" cy:type="String"/>
      <att name="PATRIC ID" value="fig|46506.5.peg.948" type="string" cy:type="String"/>
      <att name="PATRIC ID" value="fig|997876.3.peg.5116" type="string" cy:type="String"/>
      <att name="PATRIC ID" value="fig|997877.3.peg.4323" type="string" cy:type="String"/>
      <att name="PATRIC ID" value="fig|997891.3.peg.1046" type="string" cy:type="String"/>
      <att name="PATRIC ID" value="fig|658661.3.peg.1633" type="string" cy:type="String"/>
      <att name="PATRIC ID" value="fig|1235786.3.peg.4287" type="string" cy:type="String"/>
      <att name="PATRIC ID" value="fig|1073351.3.peg.1808" type="string" cy:type="String"/>
      <att name="PATRIC ID" value="fig|1121098.3.peg.2268" type="string" cy:type="String"/>
    </att>
    <att name="PDB" type="list" cy:type="List" cy:elementType="String">
      <att name="PDB" value="None" type="string" cy:type="String"/>
    </att>
    <att name="PFAM" type="list" cy:type="List" cy:elementType="String">
      <att name="PFAM" value="PF04055" type="string" cy:type="String"/>
      <att name="PFAM" value="PF16199" type="string" cy:type="String"/>
    </att>
    <att name="Phylum" type="list" cy:type="List" cy:elementType="String">
      <att name="Phylum" value="Bacteroidetes" type="string" cy:type="String"/>
    </att>
    <att name="Query IDs" type="list" cy:type="List" cy:elementType="String">
      <att name="Query IDs" value="A6LE11" type="string" cy:type="String"/>
    </att>
    <att name="Rhea" type="list" cy:type="List" cy:elementType="String">
      <att name="Rhea" value="None" type="string" cy:type="String"/>
    </att>
    <att name="Sequence Length" type="list" cy:type="List" cy:elementType="Integer">
      <att name="Sequence Length" value="308" type="integer" cy:type="Integer"/>
    </att>
    <att name="Sequence Source" type="list" cy:type="List" cy:elementType="String">
      <att name="Sequence Source" value="FAMILY" type="string" cy:type="String"/>
      <att name="Sequence Source" value="FAMILY+USER" type="string" cy:type="String"/>
    </att>
    <att name="Sequence Status" type="list" cy:type="List" cy:elementType="String">
      <att name="Sequence Status" value="complete" type="string" cy:type="String"/>
    </att>
    <att name="Species" type="list" cy:type="List" cy:elementType="String">
      <att name="Species" value="Parabacteroides distasonis str. 3776 Po2 i" type="string" cy:type="String"/>
      <att name="Species" value="Phocaeicola vulgatus str. 3975 RP4" type="string" cy:type="String"/>
      <att name="Species" value="Phocaeicola dorei" type="string" cy:type="String"/>
      <att name="Species" value="Phocaeicola vulgatus str. 3775 SL(B) 10 (iv)" type="string" cy:type="String"/>
      <att name="Species" value="Bacteroides stercoris" type="string" cy:type="String"/>
      <att name="Species" value="Paludibacter jiangxiensis" type="string" cy:type="String"/>
      <att name="Species" value="Parabacteroides distasonis" type="string" cy:type="String"/>
      <att name="Species" value="Phocaeicola vulgatus" type="string" cy:type="String"/>
      <att name="Species" value="Paludibacter sp. 47-17" type="string" cy:type="String"/>
      <att name="Species" value="Dysgonomonas macrotermitis" type="string" cy:type="String"/>
      <att name="Species" value="Bacteroidales bacterium 43_36" type="string" cy:type="String"/>
      <att name="Species" value="Bacteroides sp. An51A" type="string" cy:type="String"/>
      <att name="Species" value="Bacteroides clarus" type="string" cy:type="String"/>
      <att name="Species" value="Bacteroides sp. An279" type="string" cy:type="String"/>
      <att name="Species" value="Bacteroides sp. An269" type="string" cy:type="String"/>
      <att name="Species" value="Mediterranea sp. An20" type="string" cy:type="String"/>
      <att name="Species" value="Bacteroides sp. An19" type="string" cy:type="String"/>
      <att name="Species" value="Parabacteroides sp. CT06" type="string" cy:type="String"/>
      <att name="Species" value="Prevotella timonensis" type="string" cy:type="String"/>
      <att name="Species" value="Dysgonamonadaceae bacterium" type="string" cy:type="String"/>
      <att name="Species" value="Bacteroides heparinolyticus" type="string" cy:type="String"/>
      <att name="Species" value="Bacteroides sp. OM08-17BH" type="string" cy:type="String"/>
      <att name="Species" value="Bacteroides sp. OM08-11" type="string" cy:type="String"/>
      <att name="Species" value="Bacteroides eggerthii" type="string" cy:type="String"/>
      <att name="Species" value="Parabacteroides sp. 20_3" type="string" cy:type="String"/>
      <att name="Species" value="Parabacteroides sp. CH2-D42-20" type="string" cy:type="String"/>
      <att name="Species" value="Bacteroides sp. AM10-21B" type="string" cy:type="String"/>
      <att name="Species" value="Parabacteroides sp. AF27-14" type="string" cy:type="String"/>
      <att name="Species" value="Parabacteroides sp. AF19-14" type="string" cy:type="String"/>
      <att name="Species" value="Parabacteroides sp. OF01-14" type="string" cy:type="String"/>
      <att name="Species" value="Parabacteroides sp. OF04-13BH" type="string" cy:type="String"/>
      <att name="Species" value="Parabacteroides sp. AF39-10AC" type="string" cy:type="String"/>
      <att name="Species" value="Phocaeicola sartorii" type="string" cy:type="String"/>
      <att name="Species" value="Bacteroides zoogleoformans" type="string" cy:type="String"/>
      <att name="Species" value="Bacteroidaceae bacterium" type="string" cy:type="String"/>
      <att name="Species" value="Paludibacter sp." type="string" cy:type="String"/>
      <att name="Species" value="Bacteroidales bacterium" type="string" cy:type="String"/>
      <att name="Species" value="Bacteroides vulgatus CAG:6" type="string" cy:type="String"/>
      <att name="Species" value="Bacteroides sp." type="string" cy:type="String"/>
      <att name="Species" value="Parabacteroides distasonis ATCC 8503" type="string" cy:type="String"/>
      <att name="Species" value="Phocaeicola dorei DSM 17855" type="string" cy:type="String"/>
      <att name="Species" value="Phocaeicola dorei 5_1_36/D4" type="string" cy:type="String"/>
      <att name="Species" value="Parabacteroides sp. D13" type="string" cy:type="String"/>
      <att name="Species" value="Prevotella timonensis CRIS 5C-B1" type="string" cy:type="String"/>
      <att name="Species" value="Bacteroides eggerthii 1_2_48FAA" type="string" cy:type="String"/>
      <att name="Species" value="Bacteroides clarus YIT 12056" type="string" cy:type="String"/>
      <att name="Species" value="Bacteroides coprosuis DSM 18011" type="string" cy:type="String"/>
      <att name="Species" value="Phocaeicola dorei CL02T12C06" type="string" cy:type="String"/>
      <att name="Species" value="Phocaeicola dorei CL03T12C01" type="string" cy:type="String"/>
      <att name="Species" value="Phocaeicola vulgatus CL09T03C04" type="string" cy:type="String"/>
      <att name="Species" value="Parabacteroides sp. D25" type="string" cy:type="String"/>
      <att name="Species" value="Bacteroides eggerthii CAG:109" type="string" cy:type="String"/>
      <att name="Species" value="Bacteroides sp. CAG:702" type="string" cy:type="String"/>
      <att name="Species" value="Bacteroides stercoris CAG:120" type="string" cy:type="String"/>
      <att name="Species" value="Bacteroides clarus CAG:160" type="string" cy:type="String"/>
      <att name="Species" value="Bacteroides sp. CAG:714" type="string" cy:type="String"/>
      <att name="Species" value="Phocaeicola vulgatus dnLKV7" type="string" cy:type="String"/>
      <att name="Species" value="Bacteroides stercoris CC31F" type="string" cy:type="String"/>
      <att name="Species" value="Phocaeicola massiliensis B84634 = Timone 84634 = D" type="string" cy:type="String"/>
    </att>
    <att name="STRING ID" type="list" cy:type="List" cy:elementType="String">
      <att name="STRING ID" value="357276.EL88_17315" type="string" cy:type="String"/>
      <att name="STRING ID" value="449673.BACSTE_03268" type="string" cy:type="String"/>
      <att name="STRING ID" value="681398.PJIAN_4461" type="string" cy:type="String"/>
      <att name="STRING ID" value="1895899.BGP01_04520" type="string" cy:type="String"/>
      <att name="STRING ID" value="1346286.SAMN05444362_11738" type="string" cy:type="String"/>
      <att name="STRING ID" value="483216.BACEGG_00883" type="string" cy:type="String"/>
      <att name="STRING ID" value="435591.BDI_2194" type="string" cy:type="String"/>
      <att name="STRING ID" value="679189.HMPREF9019_0885" type="string" cy:type="String"/>
      <att name="STRING ID" value="762984.HMPREF9445_03001" type="string" cy:type="String"/>
      <att name="STRING ID" value="679937.Bcop_0743" type="string" cy:type="String"/>
      <att name="STRING ID" value="1262747.BN759_01190" type="string" cy:type="String"/>
      <att name="STRING ID" value="1121098.HMPREF1534_02229" type="string" cy:type="String"/>
    </att>
    <att name="Superkingdom" type="list" cy:type="List" cy:elementType="String">
      <att name="Superkingdom" value="Bacteria" type="string" cy:type="String"/>
    </att>
    <att name="SwissProt Description" type="list" cy:type="List" cy:elementType="String">
      <att name="SwissProt Description" value="NA" type="string" cy:type="String"/>
    </att>
    <att name="Taxonomy ID" type="list" cy:type="List" cy:elementType="String">
      <att name="Taxonomy ID" value="1339341" type="string" cy:type="String"/>
      <att name="Taxonomy ID" value="1339352" type="string" cy:type="String"/>
      <att name="Taxonomy ID" value="357276" type="string" cy:type="String"/>
      <att name="Taxonomy ID" value="1339350" type="string" cy:type="String"/>
      <att name="Taxonomy ID" value="46506" type="string" cy:type="String"/>
      <att name="Taxonomy ID" value="681398" type="string" cy:type="String"/>
      <att name="Taxonomy ID" value="823" type="string" cy:type="String"/>
      <att name="Taxonomy ID" value="821" type="string" cy:type="String"/>
      <att name="Taxonomy ID" value="1895899" type="string" cy:type="String"/>
      <att name="Taxonomy ID" value="1346286" type="string" cy:type="String"/>
      <att name="Taxonomy ID" value="1897038" type="string" cy:type="String"/>
      <att name="Taxonomy ID" value="1965640" type="string" cy:type="String"/>
      <att name="Taxonomy ID" value="626929" type="string" cy:type="String"/>
      <att name="Taxonomy ID" value="1965620" type="string" cy:type="String"/>
      <att name="Taxonomy ID" value="1965613" type="string" cy:type="String"/>
      <att name="Taxonomy ID" value="1965586" type="string" cy:type="String"/>
      <att name="Taxonomy ID" value="1965580" type="string" cy:type="String"/>
      <att name="Taxonomy ID" value="2025876" type="string" cy:type="String"/>
      <att name="Taxonomy ID" value="386414" type="string" cy:type="String"/>
      <att name="Taxonomy ID" value="2065189" type="string" cy:type="String"/>
      <att name="Taxonomy ID" value="28113" type="string" cy:type="String"/>
      <att name="Taxonomy ID" value="2292285" type="string" cy:type="String"/>
      <att name="Taxonomy ID" value="2292284" type="string" cy:type="String"/>
      <att name="Taxonomy ID" value="28111" type="string" cy:type="String"/>
      <att name="Taxonomy ID" value="469591" type="string" cy:type="String"/>
      <att name="Taxonomy ID" value="2320086" type="string" cy:type="String"/>
      <att name="Taxonomy ID" value="2292001" type="string" cy:type="String"/>
      <att name="Taxonomy ID" value="2293116" type="string" cy:type="String"/>
      <att name="Taxonomy ID" value="2293114" type="string" cy:type="String"/>
      <att name="Taxonomy ID" value="2293123" type="string" cy:type="String"/>
      <att name="Taxonomy ID" value="2293124" type="string" cy:type="String"/>
      <att name="Taxonomy ID" value="2293117" type="string" cy:type="String"/>
      <att name="Taxonomy ID" value="671267" type="string" cy:type="String"/>
      <att name="Taxonomy ID" value="28119" type="string" cy:type="String"/>
      <att name="Taxonomy ID" value="2212467" type="string" cy:type="String"/>
      <att name="Taxonomy ID" value="1898105" type="string" cy:type="String"/>
      <att name="Taxonomy ID" value="2030927" type="string" cy:type="String"/>
      <att name="Taxonomy ID" value="1263056" type="string" cy:type="String"/>
      <att name="Taxonomy ID" value="29523" type="string" cy:type="String"/>
      <att name="Taxonomy ID" value="435591" type="string" cy:type="String"/>
      <att name="Taxonomy ID" value="483217" type="string" cy:type="String"/>
      <att name="Taxonomy ID" value="556260" type="string" cy:type="String"/>
      <att name="Taxonomy ID" value="563193" type="string" cy:type="String"/>
      <att name="Taxonomy ID" value="679189" type="string" cy:type="String"/>
      <att name="Taxonomy ID" value="665953" type="string" cy:type="String"/>
      <att name="Taxonomy ID" value="762984" type="string" cy:type="String"/>
      <att name="Taxonomy ID" value="679937" type="string" cy:type="String"/>
      <att name="Taxonomy ID" value="997876" type="string" cy:type="String"/>
      <att name="Taxonomy ID" value="997877" type="string" cy:type="String"/>
      <att name="Taxonomy ID" value="997891" type="string" cy:type="String"/>
      <att name="Taxonomy ID" value="658661" type="string" cy:type="String"/>
      <att name="Taxonomy ID" value="1263043" type="string" cy:type="String"/>
      <att name="Taxonomy ID" value="1262747" type="string" cy:type="String"/>
      <att name="Taxonomy ID" value="1263053" type="string" cy:type="String"/>
      <att name="Taxonomy ID" value="1263039" type="string" cy:type="String"/>
      <att name="Taxonomy ID" value="1262749" type="string" cy:type="String"/>
      <att name="Taxonomy ID" value="1235786" type="string" cy:type="String"/>
      <att name="Taxonomy ID" value="1073351" type="string" cy:type="String"/>
      <att name="Taxonomy ID" value="1121098" type="string" cy:type="String"/>
    </att>
    <att name="TIGRFAMs" type="list" cy:type="List" cy:elementType="String">
      <att name="TIGRFAMs" value="TIGR01212" type="string" cy:type="String"/>
    </att>
    <att name="UniProt Annotation Status" type="list" cy:type="List" cy:elementType="String">
      <att name="UniProt Annotation Status" value="TrEMBL" type="string" cy:type="String"/>
    </att>
    <att name="User IDs in Cluster" type="list" cy:type="List" cy:elementType="String">
      <att name="User IDs in Cluster" value="A6LE11" type="string" cy:type="String"/>
    </att>
    <att name="SSN Cluster Number" type="integer" cy:type="Integer"/>
    <graphics width="4.0" h="50.0" outline="#000000" w="50.0" x="463.3718566894531" fill="#FF9900" y="-661.6859130859375" z="0.0" type="ELLIPSE">
      <att name="NODE_CUSTOMGRAPHICS_SIZE_6" value="35.0" type="string" cy:type="String"/>
      <att name="NODE_VISIBLE" value="true" type="string" cy:type="String"/>
      <att name="NODE_CUSTOMGRAPHICS_SIZE_3" value="35.0" type="string" cy:type="String"/>
      <att name="NODE_CUSTOMGRAPHICS_SIZE_9" value="35.0" type="string" cy:type="String"/>
      <att name="NODE_CUSTOMGRAPHICS_POSITION_9" value="C,C,c,0.00,0.00" type="string" cy:type="String"/>
      <att name="NODE_CUSTOMGRAPHICS_SIZE_1" value="35.0" type="string" cy:type="String"/>
      <att name="NODE_CUSTOMGRAPHICS_2" value="org.cytoscape.ding.customgraphics.NullCustomGraphics,0,[ Remove Graphics ]," type="string" cy:type="String"/>
      <att name="NODE_CUSTOMGRAPHICS_POSITION_8" value="C,C,c,0.00,0.00" type="string" cy:type="String"/>
      <att name="NODE_CUSTOMGRAPHICS_3" value="org.cytoscape.ding.customgraphics.NullCustomGraphics,0,[ Remove Graphics ]," type="string" cy:type="String"/>
      <att name="NODE_CUSTOMGRAPHICS_POSITION_3" value="C,C,c,0.00,0.00" type="string" cy:type="String"/>
      <att name="NODE_CUSTOMGRAPHICS_7" value="org.cytoscape.ding.customgraphics.NullCustomGraphics,0,[ Remove Graphics ]," type="string" cy:type="String"/>
      <att name="NODE_LABEL_FONT_FACE" value="SansSerif.plain,plain,14" type="string" cy:type="String"/>
      <att name="NODE_CUSTOMGRAPHICS_SIZE_8" value="35.0" type="string" cy:type="String"/>
      <att name="NODE_LABEL" value="" type="string" cy:type="String"/>
      <att name="NODE_CUSTOMGRAPHICS_8" value="org.cytoscape.ding.customgraphics.NullCustomGraphics,0,[ Remove Graphics ]," type="string" cy:type="String"/>
      <att name="NODE_DEPTH" value="0.0" type="string" cy:type="String"/>
      <att name="NODE_CUSTOMGRAPHICS_6" value="org.cytoscape.ding.customgraphics.NullCustomGraphics,0,[ Remove Graphics ]," type="string" cy:type="String"/>
      <att name="NODE_NESTED_NETWORK_IMAGE_VISIBLE" value="true" type="string" cy:type="String"/>
      <att name="NODE_SELECTED" value="false" type="string" cy:type="String"/>
      <att name="NODE_CUSTOMGRAPHICS_9" value="org.cytoscape.ding.customgraphics.NullCustomGraphics,0,[ Remove Graphics ]," type="string" cy:type="String"/>
      <att name="NODE_CUSTOMGRAPHICS_1" value="org.cytoscape.ding.customgraphics.NullCustomGraphics,0,[ Remove Graphics ]," type="string" cy:type="String"/>
      <att name="NODE_LABEL_WIDTH" value="200.0" type="string" cy:type="String"/>
      <att name="COMPOUND_NODE_PADDING" value="10.0" type="string" cy:type="String"/>
      <att name="NODE_CUSTOMGRAPHICS_POSITION_6" value="C,C,c,0.00,0.00" type="string" cy:type="String"/>
      <att name="NODE_CUSTOMGRAPHICS_4" value="org.cytoscape.ding.customgraphics.NullCustomGraphics,0,[ Remove Graphics ]," type="string" cy:type="String"/>
      <att name="NODE_LABEL_FONT_SIZE" value="14" type="string" cy:type="String"/>
      <att name="NODE_LABEL_TRANSPARENCY" value="0" type="string" cy:type="String"/>
      <att name="NODE_LABEL_POSITION" value="C,C,c,0.00,0.00" type="string" cy:type="String"/>
      <att name="NODE_CUSTOMGRAPHICS_SIZE_4" value="35.0" type="string" cy:type="String"/>
      <att name="NODE_CUSTOMGRAPHICS_SIZE_5" value="35.0" type="string" cy:type="String"/>
      <att name="NODE_CUSTOMGRAPHICS_POSITION_4" value="C,C,c,0.00,0.00" type="string" cy:type="String"/>
      <att name="NODE_BORDER_TRANSPARENCY" value="255" type="string" cy:type="String"/>
      <att name="NODE_CUSTOMGRAPHICS_5" value="org.cytoscape.ding.customgraphics.NullCustomGraphics,0,[ Remove Graphics ]," type="string" cy:type="String"/>
      <att name="NODE_LABEL_COLOR" value="#666666" type="string" cy:type="String"/>
      <att name="NODE_SELECTED_PAINT" value="#FFFF00" type="string" cy:type="String"/>
      <att name="NODE_CUSTOMGRAPHICS_POSITION_7" value="C,C,c,0.00,0.00" type="string" cy:type="String"/>
      <att name="NODE_CUSTOMGRAPHICS_SIZE_2" value="35.0" type="string" cy:type="String"/>
      <att name="NODE_TOOLTIP" value="" type="string" cy:type="String"/>
      <att name="NODE_BORDER_STROKE" value="SOLID" type="string" cy:type="String"/>
      <att name="NODE_CUSTOMGRAPHICS_POSITION_2" value="C,C,c,0.00,0.00" type="string" cy:type="String"/>
      <att name="NODE_CUSTOMGRAPHICS_SIZE_7" value="35.0" type="string" cy:type="String"/>
      <att name="NODE_CUSTOMGRAPHICS_POSITION_1" value="C,C,c,0.00,0.00" type="string" cy:type="String"/>
      <att name="COMPOUND_NODE_SHAPE" value="ROUND_RECTANGLE" type="string" cy:type="String"/>
      <att name="NODE_CUSTOMGRAPHICS_POSITION_5" value="C,C,c,0.00,0.00" type="string" cy:type="String"/>
      <att name="NODE_TRANSPARENCY" value="255" type="string" cy:type="String"/>
    </graphics>
  </node>
  <node id="31877" label="A0A066T331">
    <att name="shared name" value="A0A066T331" type="string" cy:type="String"/>
    <att name="name" value="A0A066T331" type="string" cy:type="String"/>
    <att name="selected" value="0" type="boolean" cy:type="Boolean"/>
    <att name="AlphaFold" type="list" cy:type="List" cy:elementType="String">
      <att name="AlphaFold" value="AF-A0A066T331-F1" type="string" cy:type="String"/>
      <att name="AlphaFold" value="AF-A0A084A3U3-F1" type="string" cy:type="String"/>
      <att name="AlphaFold" value="AF-A0A0F5ZYS7-F1" type="string" cy:type="String"/>
      <att name="AlphaFold" value="AF-A0A0G3CRF2-F1" type="string" cy:type="String"/>
      <att name="AlphaFold" value="AF-A0A0H3FMY5-F1" type="string" cy:type="String"/>
      <att name="AlphaFold" value="AF-A0A0L0AK16-F1" type="string" cy:type="String"/>
      <att name="AlphaFold" value="AF-A0A0W2D458-F1" type="string" cy:type="String"/>
      <att name="AlphaFold" value="AF-A0A1B9JI79-F1" type="string" cy:type="String"/>
      <att name="AlphaFold" value="AF-A0A1B9JYM7-F1" type="string" cy:type="String"/>
      <att name="AlphaFold" value="AF-A0A1B9K9W8-F1" type="string" cy:type="String"/>
      <att name="AlphaFold" value="AF-A0A1B9KPV7-F1" type="string" cy:type="String"/>
      <att name="AlphaFold" value="AF-A0A1B9KSM8-F1" type="string" cy:type="String"/>
      <att name="AlphaFold" value="AF-A0A1B9L731-F1" type="string" cy:type="String"/>
      <att name="AlphaFold" value="AF-A0A1B9LGT2-F1" type="string" cy:type="String"/>
      <att name="AlphaFold" value="AF-A0A1B9LTD8-F1" type="string" cy:type="String"/>
      <att name="AlphaFold" value="AF-A0A1B9LY21-F1" type="string" cy:type="String"/>
      <att name="AlphaFold" value="AF-A0A1B9M8A7-F1" type="string" cy:type="String"/>
      <att name="AlphaFold" value="AF-A0A1B9MS88-F1" type="string" cy:type="String"/>
      <att name="AlphaFold" value="AF-A0A1B9N0A6-F1" type="string" cy:type="String"/>
      <att name="AlphaFold" value="AF-A0A1B9N391-F1" type="string" cy:type="String"/>
      <att name="AlphaFold" value="AF-A0A1B9NC14-F1" type="string" cy:type="String"/>
      <att name="AlphaFold" value="AF-A0A1B9NKN7-F1" type="string" cy:type="String"/>
      <att name="AlphaFold" value="AF-A0A1C0A1R9-F1" type="string" cy:type="String"/>
      <att name="AlphaFold" value="AF-A0A1C4C8W2-F1" type="string" cy:type="String"/>
      <att name="AlphaFold" value="AF-A0A1C4E655-F1" type="string" cy:type="String"/>
      <att name="AlphaFold" value="AF-A0A1E5BXI0-F1" type="string" cy:type="String"/>
      <att name="AlphaFold" value="AF-A0A1E5IQJ5-F1" type="string" cy:type="String"/>
      <att name="AlphaFold" value="AF-A0A1I5P202-F1" type="string" cy:type="String"/>
      <att name="AlphaFold" value="AF-A0A1M7YVU4-F1" type="string" cy:type="String"/>
      <att name="AlphaFold" value="AF-A0A1S6HQ05-F1" type="string" cy:type="String"/>
      <att name="AlphaFold" value="AF-A0A1V0L8E8-F1" type="string" cy:type="String"/>
      <att name="AlphaFold" value="AF-A0A242NJ68-F1" type="string" cy:type="String"/>
      <att name="AlphaFold" value="AF-A0A242NSP9-F1" type="string" cy:type="String"/>
      <att name="AlphaFold" value="AF-A0A242PGN7-F1" type="string" cy:type="String"/>
      <att name="AlphaFold" value="AF-A0A2C9XWQ3-F1" type="string" cy:type="String"/>
      <att name="AlphaFold" value="AF-A0A2G1ZEV6-F1" type="string" cy:type="String"/>
      <att name="AlphaFold" value="AF-A0A2N7L6I1-F1" type="string" cy:type="String"/>
      <att name="AlphaFold" value="AF-A0A2V1HES4-F1" type="string" cy:type="String"/>
      <att name="AlphaFold" value="AF-A0A2V4DN38-F1" type="string" cy:type="String"/>
      <att name="AlphaFold" value="AF-A0A2Y9TXW5-F1" type="string" cy:type="String"/>
      <att name="AlphaFold" value="AF-A0A330M0G4-F1" type="string" cy:type="String"/>
      <att name="AlphaFold" value="AF-A0A495RF98-F1" type="string" cy:type="String"/>
      <att name="AlphaFold" value="AF-A0A4P8QKE6-F1" type="string" cy:type="String"/>
      <att name="AlphaFold" value="AF-A0A4P8YG69-F1" type="string" cy:type="String"/>
      <att name="AlphaFold" value="AF-A0A556SQ81-F1" type="string" cy:type="String"/>
      <att name="AlphaFold" value="AF-A0A5N8UNF6-F1" type="string" cy:type="String"/>
      <att name="AlphaFold" value="AF-A0A5Q2TS32-F1" type="string" cy:type="String"/>
      <att name="AlphaFold" value="AF-A0A657K0Q8-F1" type="string" cy:type="String"/>
      <att name="AlphaFold" value="AF-A0A6I4Q9C4-F1" type="string" cy:type="String"/>
      <att name="AlphaFold" value="AF-A0A6I4QMM4-F1" type="string" cy:type="String"/>
      <att name="AlphaFold" value="AF-A0A6I5IX45-F1" type="string" cy:type="String"/>
      <att name="AlphaFold" value="AF-A0A6M1RAE4-F1" type="string" cy:type="String"/>
      <att name="AlphaFold" value="AF-A0A6M5D7R6-F1" type="string" cy:type="String"/>
      <att name="AlphaFold" value="AF-A0A7X4X3P6-F1" type="string" cy:type="String"/>
      <att name="AlphaFold" value="AF-A0A7X5BEF2-F1" type="string" cy:type="String"/>
      <att name="AlphaFold" value="AF-A0A7X5BER6-F1" type="string" cy:type="String"/>
      <att name="AlphaFold" value="AF-A0A7Y3VC24-F1" type="string" cy:type="String"/>
      <att name="AlphaFold" value="AF-A0A7Y3VWK3-F1" type="string" cy:type="String"/>
      <att name="AlphaFold" value="AF-A0A830ZD17-F1" type="string" cy:type="String"/>
      <att name="AlphaFold" value="AF-A0A837JWH3-F1" type="string" cy:type="String"/>
      <att name="AlphaFold" value="AF-A0A844WPQ9-F1" type="string" cy:type="String"/>
      <att name="AlphaFold" value="AF-A0A844X126-F1" type="string" cy:type="String"/>
      <att name="AlphaFold" value="AF-A0A844X602-F1" type="string" cy:type="String"/>
      <att name="AlphaFold" value="AF-A0A850F1Y6-F1" type="string" cy:type="String"/>
      <att name="AlphaFold" value="AF-A0A852Q751-F1" type="string" cy:type="String"/>
      <att name="AlphaFold" value="AF-A9DGF7-F1" type="string" cy:type="String"/>
      <att name="AlphaFold" value="AF-R1GQY6-F1" type="string" cy:type="String"/>
      <att name="AlphaFold" value="AF-U3A888-F1" type="string" cy:type="String"/>
    </att>
    <att name="BRENDA ID" type="list" cy:type="List" cy:elementType="String">
      <att name="BRENDA ID" value="None" type="string" cy:type="String"/>
    </att>
    <att name="Cazy Name" type="list" cy:type="List" cy:elementType="String">
      <att name="Cazy Name" value="None" type="string" cy:type="String"/>
    </att>
    <att name="Class" type="list" cy:type="List" cy:elementType="String">
      <att name="Class" value="Gammaproteobacteria" type="string" cy:type="String"/>
    </att>
    <att name="Description" type="list" cy:type="List" cy:elementType="String">
      <att name="Description" value="TIGR01212 family radical SAM protein" type="string" cy:type="String"/>
      <att name="Description" value="Coproporphyrinogen III oxidase" type="string" cy:type="String"/>
      <att name="Description" value="Radical SAM protein" type="string" cy:type="String"/>
      <att name="Description" value="Putative Fe-S oxidoreductase" type="string" cy:type="String"/>
      <att name="Description" value="Radical SAM core domain-containing protein" type="string" cy:type="String"/>
      <att name="Description" value=" TIGR01212 family" type="string" cy:type="String"/>
    </att>
    <att name="EC" type="list" cy:type="List" cy:elementType="String">
      <att name="EC" value="None" type="string" cy:type="String"/>
    </att>
    <att name="Family" type="list" cy:type="List" cy:elementType="String">
      <att name="Family" value="Orbaceae" type="string" cy:type="String"/>
      <att name="Family" value="Yersiniaceae" type="string" cy:type="String"/>
      <att name="Family" value="Vibrionaceae" type="string" cy:type="String"/>
      <att name="Family" value="Budviciaceae" type="string" cy:type="String"/>
      <att name="Family" value="Enterobacteriaceae" type="string" cy:type="String"/>
      <att name="Family" value="Shewanellaceae" type="string" cy:type="String"/>
      <att name="Family" value="Pectobacteriaceae" type="string" cy:type="String"/>
    </att>
    <att name="Gene Name" type="list" cy:type="List" cy:elementType="String">
      <att name="Gene Name" value="SRDD_10820" type="string" cy:type="String"/>
      <att name="Gene Name" value="RN22_08495" type="string" cy:type="String"/>
      <att name="Gene Name" value="EAE_04485" type="string" cy:type="String"/>
      <att name="Gene Name" value="AC791_17170" type="string" cy:type="String"/>
      <att name="Gene Name" value="A9G17_04190" type="string" cy:type="String"/>
      <att name="Gene Name" value="A9G12_10895" type="string" cy:type="String"/>
      <att name="Gene Name" value="A9G13_05040" type="string" cy:type="String"/>
      <att name="Gene Name" value="A9G24_07870" type="string" cy:type="String"/>
      <att name="Gene Name" value="A9G09_05740" type="string" cy:type="String"/>
      <att name="Gene Name" value="A9G22_01445" type="string" cy:type="String"/>
      <att name="Gene Name" value="A9G11_02315" type="string" cy:type="String"/>
      <att name="Gene Name" value="A9G32_00920" type="string" cy:type="String"/>
      <att name="Gene Name" value="A9G25_00395" type="string" cy:type="String"/>
      <att name="Gene Name" value="A9G35_02550" type="string" cy:type="String"/>
      <att name="Gene Name" value="A9G48_07170" type="string" cy:type="String"/>
      <att name="Gene Name" value="A9G43_08300" type="string" cy:type="String"/>
      <att name="Gene Name" value="A9G44_06000" type="string" cy:type="String"/>
      <att name="Gene Name" value="A9G07_06610" type="string" cy:type="String"/>
      <att name="Gene Name" value="GA0061081_10786" type="string" cy:type="String"/>
      <att name="Gene Name" value="GA0061071_11831" type="string" cy:type="String"/>
      <att name="Gene Name" value="A1OK_05545" type="string" cy:type="String"/>
      <att name="Gene Name" value="BEL05_10885" type="string" cy:type="String"/>
      <att name="Gene Name" value="SAMN03084138_01795" type="string" cy:type="String"/>
      <att name="Gene Name" value="VQ7734_02462" type="string" cy:type="String"/>
      <att name="Gene Name" value="Sps_02456" type="string" cy:type="String"/>
      <att name="Gene Name" value="Y71_02495" type="string" cy:type="String"/>
      <att name="Gene Name" value="B6D08_04675" type="string" cy:type="String"/>
      <att name="Gene Name" value="B6D06_09075" type="string" cy:type="String"/>
      <att name="Gene Name" value="B6C99_01580" type="string" cy:type="String"/>
      <att name="Gene Name" value="B6D18_07100" type="string" cy:type="String"/>
      <att name="Gene Name" value="COB74_06635" type="string" cy:type="String"/>
      <att name="Gene Name" value="BCT23_23260" type="string" cy:type="String"/>
      <att name="Gene Name" value="C9426_21325" type="string" cy:type="String"/>
      <att name="Gene Name" value="DKK78_02625" type="string" cy:type="String"/>
      <att name="Gene Name" value="HYN51_07335" type="string" cy:type="String"/>
      <att name="Gene Name" value="SHEWBE_1609" type="string" cy:type="String"/>
      <att name="Gene Name" value="DES39_1505" type="string" cy:type="String"/>
      <att name="Gene Name" value="EH207_01210" type="string" cy:type="String"/>
      <att name="Gene Name" value="FEM41_02910" type="string" cy:type="String"/>
      <att name="Gene Name" value="FPQ15_06425" type="string" cy:type="String"/>
      <att name="Gene Name" value="FS373_12095" type="string" cy:type="String"/>
      <att name="Gene Name" value="GHC21_02580" type="string" cy:type="String"/>
      <att name="Gene Name" value="A9G31_08310" type="string" cy:type="String"/>
      <att name="Gene Name" value="GQ598_01215" type="string" cy:type="String"/>
      <att name="Gene Name" value="GQ596_08690" type="string" cy:type="String"/>
      <att name="Gene Name" value="CAG55_08655" type="string" cy:type="String"/>
      <att name="Gene Name" value="G5S52_18185" type="string" cy:type="String"/>
      <att name="Gene Name" value="C0557_23605" type="string" cy:type="String"/>
      <att name="Gene Name" value="CAG57_08915" type="string" cy:type="String"/>
      <att name="Gene Name" value="CAG56_12025" type="string" cy:type="String"/>
      <att name="Gene Name" value="CAG54_06210" type="string" cy:type="String"/>
      <att name="Gene Name" value="FKN05_07010" type="string" cy:type="String"/>
      <att name="Gene Name" value="FKN72_10195" type="string" cy:type="String"/>
      <att name="Gene Name" value="BWI95_07450" type="string" cy:type="String"/>
      <att name="Gene Name" value="YA35_08475" type="string" cy:type="String"/>
      <att name="Gene Name" value="GQ589_00505" type="string" cy:type="String"/>
      <att name="Gene Name" value="GQ593_12710" type="string" cy:type="String"/>
      <att name="Gene Name" value="GQ591_09200" type="string" cy:type="String"/>
      <att name="Gene Name" value="HQN64_12660" type="string" cy:type="String"/>
      <att name="Gene Name" value="HZS33_05685" type="string" cy:type="String"/>
      <att name="Gene Name" value="GYM76_07660" type="string" cy:type="String"/>
      <att name="Gene Name" value="I8Y10_002474" type="string" cy:type="String"/>
      <att name="Gene Name" value="KT99_01389" type="string" cy:type="String"/>
      <att name="Gene Name" value="D515_02838" type="string" cy:type="String"/>
      <att name="Gene Name" value="VAZ01S_038_00450" type="string" cy:type="String"/>
    </att>
    <att name="Genus" type="list" cy:type="List" cy:elementType="String">
      <att name="Genus" value="Gilliamella" type="string" cy:type="String"/>
      <att name="Genus" value="Serratia" type="string" cy:type="String"/>
      <att name="Genus" value="Grimontia" type="string" cy:type="String"/>
      <att name="Genus" value="Pragia" type="string" cy:type="String"/>
      <att name="Genus" value="Klebsiella/Raoultella group" type="string" cy:type="String"/>
      <att name="Genus" value="Kosakonia" type="string" cy:type="String"/>
      <att name="Genus" value="Enterovibrio" type="string" cy:type="String"/>
      <att name="Genus" value="Shewanella" type="string" cy:type="String"/>
      <att name="Genus" value="Vibrio" type="string" cy:type="String"/>
      <att name="Genus" value="Limnobaculum" type="string" cy:type="String"/>
      <att name="Genus" value="Orbus" type="string" cy:type="String"/>
      <att name="Genus" value="Brenneria" type="string" cy:type="String"/>
      <att name="Genus" value="Jejubacter" type="string" cy:type="String"/>
      <att name="Genus" value="Kluyvera" type="string" cy:type="String"/>
      <att name="Genus" value="unclassified Enterobacteriaceae" type="string" cy:type="String"/>
    </att>
    <att name="GO Term" type="list" cy:type="List" cy:elementType="String">
      <att name="GO Term" value="0051539 4 iron  4 sulfur cluster binding" type="string" cy:type="String"/>
      <att name="GO Term" value="0003824 catalytic activity" type="string" cy:type="String"/>
      <att name="GO Term" value="0046872 metal ion binding" type="string" cy:type="String"/>
    </att>
    <att name="HMP Body Site" type="list" cy:type="List" cy:elementType="String">
      <att name="HMP Body Site" value="Not Specified" type="string" cy:type="String"/>
      <att name="HMP Body Site" value="Airways" type="string" cy:type="String"/>
    </att>
    <att name="HMP Oxygen" type="list" cy:type="List" cy:elementType="String">
      <att name="HMP Oxygen" value="Not Specified" type="string" cy:type="String"/>
    </att>
    <att name="InterPro (Domain)" type="list" cy:type="List" cy:elementType="String">
      <att name="InterPro (Domain)" value="IPR006638" type="string" cy:type="String"/>
      <att name="InterPro (Domain)" value="IPR007197" type="string" cy:type="String"/>
      <att name="InterPro (Domain)" value="IPR032432" type="string" cy:type="String"/>
    </att>
    <att name="InterPro (Family)" type="list" cy:type="List" cy:elementType="String">
      <att name="InterPro (Family)" value="IPR005911" type="string" cy:type="String"/>
      <att name="InterPro (Family)" value="IPR039661" type="string" cy:type="String"/>
    </att>
    <att name="InterPro (Homologous Superfamily)" type="list" cy:type="List" cy:elementType="String">
      <att name="InterPro (Homologous Superfamily)" value="IPR023404" type="string" cy:type="String"/>
    </att>
    <att name="InterPro (Other)" type="list" cy:type="List" cy:elementType="String">
      <att name="InterPro (Other)" value="None" type="string" cy:type="String"/>
    </att>
    <att name="KEGG ID" type="list" cy:type="List" cy:elementType="String">
      <att name="KEGG ID" value="pfq:QQ39_15245" type="string" cy:type="String"/>
      <att name="KEGG ID" value="eae:EAE_04485" type="string" cy:type="String"/>
      <att name="KEGG ID" value="spsw:Sps_02456" type="string" cy:type="String"/>
      <att name="KEGG ID" value="lpv:HYN51_07335" type="string" cy:type="String"/>
      <att name="KEGG ID" value="sbk:SHEWBE_1609" type="string" cy:type="String"/>
      <att name="KEGG ID" value="brb:EH207_01210" type="string" cy:type="String"/>
      <att name="KEGG ID" value="izh:FEM41_02910" type="string" cy:type="String"/>
      <att name="KEGG ID" value="kco:BWI95_07450" type="string" cy:type="String"/>
    </att>
    <att name="Kingdom" type="list" cy:type="List" cy:elementType="String">
      <att name="Kingdom" value="NA-Bacteria" type="string" cy:type="String"/>
    </att>
    <att name="List of IDs in Rep Node" type="list" cy:type="List" cy:elementType="String">
      <att name="List of IDs in Rep Node" value="A0A066T331" type="string" cy:type="String"/>
      <att name="List of IDs in Rep Node" value="A0A084A3U3" type="string" cy:type="String"/>
      <att name="List of IDs in Rep Node" value="A0A0F5ZYS7" type="string" cy:type="String"/>
      <att name="List of IDs in Rep Node" value="A0A0G3CRF2" type="string" cy:type="String"/>
      <att name="List of IDs in Rep Node" value="A0A0H3FMY5" type="string" cy:type="String"/>
      <att name="List of IDs in Rep Node" value="A0A0L0AK16" type="string" cy:type="String"/>
      <att name="List of IDs in Rep Node" value="A0A0W2D458" type="string" cy:type="String"/>
      <att name="List of IDs in Rep Node" value="A0A1B9JI79" type="string" cy:type="String"/>
      <att name="List of IDs in Rep Node" value="A0A1B9JYM7" type="string" cy:type="String"/>
      <att name="List of IDs in Rep Node" value="A0A1B9K9W8" type="string" cy:type="String"/>
      <att name="List of IDs in Rep Node" value="A0A1B9KPV7" type="string" cy:type="String"/>
      <att name="List of IDs in Rep Node" value="A0A1B9KSM8" type="string" cy:type="String"/>
      <att name="List of IDs in Rep Node" value="A0A1B9L731" type="string" cy:type="String"/>
      <att name="List of IDs in Rep Node" value="A0A1B9LGT2" type="string" cy:type="String"/>
      <att name="List of IDs in Rep Node" value="A0A1B9LTD8" type="string" cy:type="String"/>
      <att name="List of IDs in Rep Node" value="A0A1B9LY21" type="string" cy:type="String"/>
      <att name="List of IDs in Rep Node" value="A0A1B9M8A7" type="string" cy:type="String"/>
      <att name="List of IDs in Rep Node" value="A0A1B9MS88" type="string" cy:type="String"/>
      <att name="List of IDs in Rep Node" value="A0A1B9N0A6" type="string" cy:type="String"/>
      <att name="List of IDs in Rep Node" value="A0A1B9N391" type="string" cy:type="String"/>
      <att name="List of IDs in Rep Node" value="A0A1B9NC14" type="string" cy:type="String"/>
      <att name="List of IDs in Rep Node" value="A0A1B9NKN7" type="string" cy:type="String"/>
      <att name="List of IDs in Rep Node" value="A0A1C0A1R9" type="string" cy:type="String"/>
      <att name="List of IDs in Rep Node" value="A0A1C4C8W2" type="string" cy:type="String"/>
      <att name="List of IDs in Rep Node" value="A0A1C4E655" type="string" cy:type="String"/>
      <att name="List of IDs in Rep Node" value="A0A1E5BXI0" type="string" cy:type="String"/>
      <att name="List of IDs in Rep Node" value="A0A1E5IQJ5" type="string" cy:type="String"/>
      <att name="List of IDs in Rep Node" value="A0A1I5P202" type="string" cy:type="String"/>
      <att name="List of IDs in Rep Node" value="A0A1M7YVU4" type="string" cy:type="String"/>
      <att name="List of IDs in Rep Node" value="A0A1S6HQ05" type="string" cy:type="String"/>
      <att name="List of IDs in Rep Node" value="A0A1V0L8E8" type="string" cy:type="String"/>
      <att name="List of IDs in Rep Node" value="A0A242NJ68" type="string" cy:type="String"/>
      <att name="List of IDs in Rep Node" value="A0A242NSP9" type="string" cy:type="String"/>
      <att name="List of IDs in Rep Node" value="A0A242PGN7" type="string" cy:type="String"/>
      <att name="List of IDs in Rep Node" value="A0A2C9XWQ3" type="string" cy:type="String"/>
      <att name="List of IDs in Rep Node" value="A0A2G1ZEV6" type="string" cy:type="String"/>
      <att name="List of IDs in Rep Node" value="A0A2N7L6I1" type="string" cy:type="String"/>
      <att name="List of IDs in Rep Node" value="A0A2V1HES4" type="string" cy:type="String"/>
      <att name="List of IDs in Rep Node" value="A0A2V4DN38" type="string" cy:type="String"/>
      <att name="List of IDs in Rep Node" value="A0A2Y9TXW5" type="string" cy:type="String"/>
      <att name="List of IDs in Rep Node" value="A0A330M0G4" type="string" cy:type="String"/>
      <att name="List of IDs in Rep Node" value="A0A495RF98" type="string" cy:type="String"/>
      <att name="List of IDs in Rep Node" value="A0A4P8QKE6" type="string" cy:type="String"/>
      <att name="List of IDs in Rep Node" value="A0A4P8YG69" type="string" cy:type="String"/>
      <att name="List of IDs in Rep Node" value="A0A556SQ81" type="string" cy:type="String"/>
      <att name="List of IDs in Rep Node" value="A0A5N8UNF6" type="string" cy:type="String"/>
      <att name="List of IDs in Rep Node" value="A0A5Q2TS32" type="string" cy:type="String"/>
      <att name="List of IDs in Rep Node" value="A0A657K0Q8" type="string" cy:type="String"/>
      <att name="List of IDs in Rep Node" value="A0A6I4Q9C4" type="string" cy:type="String"/>
      <att name="List of IDs in Rep Node" value="A0A6I4QMM4" type="string" cy:type="String"/>
      <att name="List of IDs in Rep Node" value="A0A6I5IX45" type="string" cy:type="String"/>
      <att name="List of IDs in Rep Node" value="A0A6M1RAE4" type="string" cy:type="String"/>
      <att name="List of IDs in Rep Node" value="A0A6M5D7R6" type="string" cy:type="String"/>
      <att name="List of IDs in Rep Node" value="A0A7X4X3P6" type="string" cy:type="String"/>
      <att name="List of IDs in Rep Node" value="A0A7X5BEF2" type="string" cy:type="String"/>
      <att name="List of IDs in Rep Node" value="A0A7X5BER6" type="string" cy:type="String"/>
      <att name="List of IDs in Rep Node" value="A0A7Y3VC24" type="string" cy:type="String"/>
      <att name="List of IDs in Rep Node" value="A0A7Y3VWK3" type="string" cy:type="String"/>
      <att name="List of IDs in Rep Node" value="A0A830ZD17" type="string" cy:type="String"/>
      <att name="List of IDs in Rep Node" value="A0A837JWH3" type="string" cy:type="String"/>
      <att name="List of IDs in Rep Node" value="A0A844WPQ9" type="string" cy:type="String"/>
      <att name="List of IDs in Rep Node" value="A0A844X126" type="string" cy:type="String"/>
      <att name="List of IDs in Rep Node" value="A0A844X602" type="string" cy:type="String"/>
      <att name="List of IDs in Rep Node" value="A0A850F1Y6" type="string" cy:type="String"/>
      <att name="List of IDs in Rep Node" value="A0A852Q751" type="string" cy:type="String"/>
      <att name="List of IDs in Rep Node" value="A0A8G0EMJ3" type="string" cy:type="String"/>
      <att name="List of IDs in Rep Node" value="A0A8H9NKX1" type="string" cy:type="String"/>
      <att name="List of IDs in Rep Node" value="A9DGF7" type="string" cy:type="String"/>
      <att name="List of IDs in Rep Node" value="R1GQY6" type="string" cy:type="String"/>
      <att name="List of IDs in Rep Node" value="U3A888" type="string" cy:type="String"/>
    </att>
    <att name="MnmC" type="list" cy:type="List" cy:elementType="String">
      <att name="MnmC" value="#N/A" type="string" cy:type="String"/>
      <att name="MnmC" value="1" type="string" cy:type="String"/>
    </att>
    <att name="MnmC Fusion" type="list" cy:type="List" cy:elementType="String">
      <att name="MnmC Fusion" value="#N/A" type="string" cy:type="String"/>
      <att name="MnmC Fusion" value="MnmC2+MnmC_Cterm" type="string" cy:type="String"/>
    </att>
    <att name="NCBI IDs" type="list" cy:type="List" cy:elementType="String">
      <att name="NCBI IDs" value="GI:736917434" type="string" cy:type="String"/>
      <att name="NCBI IDs" value="GI:637111612" type="string" cy:type="String"/>
      <att name="NCBI IDs" value="GI:1045641532" type="string" cy:type="String"/>
      <att name="NCBI IDs" value="GI:1045632667" type="string" cy:type="String"/>
      <att name="NCBI IDs" value="EMBL-CDS:OCG53236.1" type="string" cy:type="String"/>
      <att name="NCBI IDs" value="EMBL-CDS:OCG61575.1" type="string" cy:type="String"/>
      <att name="NCBI IDs" value="REFSEQ:WP_034915208.1" type="string" cy:type="String"/>
      <att name="NCBI IDs" value="GI:666392845" type="string" cy:type="String"/>
      <att name="NCBI IDs" value="GI:558558927" type="string" cy:type="String"/>
      <att name="NCBI IDs" value="EMBL-CDS:KEY59972.1" type="string" cy:type="String"/>
      <att name="NCBI IDs" value="REFSEQ:WP_023489913.1" type="string" cy:type="String"/>
      <att name="NCBI IDs" value="GI:809039984" type="string" cy:type="String"/>
      <att name="NCBI IDs" value="GI:808152484" type="string" cy:type="String"/>
      <att name="NCBI IDs" value="EMBL-CDS:KKD60921.1" type="string" cy:type="String"/>
      <att name="NCBI IDs" value="REFSEQ:WP_046303916.1" type="string" cy:type="String"/>
      <att name="NCBI IDs" value="GI:836632360" type="string" cy:type="String"/>
      <att name="NCBI IDs" value="GI:827403085" type="string" cy:type="String"/>
      <att name="NCBI IDs" value="EMBL-CDS:AKJ43245.1" type="string" cy:type="String"/>
      <att name="NCBI IDs" value="EMBL-CDS:SUB83700.1" type="string" cy:type="String"/>
      <att name="NCBI IDs" value="REFSEQ:WP_047781975.1" type="string" cy:type="String"/>
      <att name="NCBI IDs" value="GI:334733451" type="string" cy:type="String"/>
      <att name="NCBI IDs" value="GI:336247395" type="string" cy:type="String"/>
      <att name="NCBI IDs" value="GI:505805847" type="string" cy:type="String"/>
      <att name="NCBI IDs" value="EMBL-CDS:AEG95826.1" type="string" cy:type="String"/>
      <att name="NCBI IDs" value="REFSEQ:WP_015703610.1" type="string" cy:type="String"/>
      <att name="NCBI IDs" value="REFSEQ:YP_004591105.1" type="string" cy:type="String"/>
      <att name="NCBI IDs" value="GI:906434301" type="string" cy:type="String"/>
      <att name="NCBI IDs" value="GI:908710055" type="string" cy:type="String"/>
      <att name="NCBI IDs" value="EMBL-CDS:KNC07479.1" type="string" cy:type="String"/>
      <att name="NCBI IDs" value="REFSEQ:WP_049841706.1" type="string" cy:type="String"/>
      <att name="NCBI IDs" value="GI:1475395144" type="string" cy:type="String"/>
      <att name="NCBI IDs" value="GI:991946428" type="string" cy:type="String"/>
      <att name="NCBI IDs" value="GI:1000414086" type="string" cy:type="String"/>
      <att name="NCBI IDs" value="GI:1344822778" type="string" cy:type="String"/>
      <att name="NCBI IDs" value="GI:505182385" type="string" cy:type="String"/>
      <att name="NCBI IDs" value="GI:1280007648" type="string" cy:type="String"/>
      <att name="NCBI IDs" value="EMBL-CDS:OOL25276.1" type="string" cy:type="String"/>
      <att name="NCBI IDs" value="EMBL-CDS:QLS43310.1" type="string" cy:type="String"/>
      <att name="NCBI IDs" value="REFSEQ:WP_015369487.1" type="string" cy:type="String"/>
      <att name="NCBI IDs" value="GI:1047409121" type="string" cy:type="String"/>
      <att name="NCBI IDs" value="GI:1045569495" type="string" cy:type="String"/>
      <att name="NCBI IDs" value="EMBL-CDS:OCF92375.1" type="string" cy:type="String"/>
      <att name="NCBI IDs" value="REFSEQ:WP_065737637.1" type="string" cy:type="String"/>
      <att name="NCBI IDs" value="GI:1045579589" type="string" cy:type="String"/>
      <att name="NCBI IDs" value="GI:1046168259" type="string" cy:type="String"/>
      <att name="NCBI IDs" value="EMBL-CDS:OCG02345.1" type="string" cy:type="String"/>
      <att name="NCBI IDs" value="REFSEQ:WP_065565011.1" type="string" cy:type="String"/>
      <att name="NCBI IDs" value="GI:1045585405" type="string" cy:type="String"/>
      <att name="NCBI IDs" value="GI:1046160144" type="string" cy:type="String"/>
      <att name="NCBI IDs" value="EMBL-CDS:OCG08112.1" type="string" cy:type="String"/>
      <att name="NCBI IDs" value="REFSEQ:WP_065557091.1" type="string" cy:type="String"/>
      <att name="NCBI IDs" value="GI:1046297213" type="string" cy:type="String"/>
      <att name="NCBI IDs" value="GI:1045590754" type="string" cy:type="String"/>
      <att name="NCBI IDs" value="EMBL-CDS:OCG13327.1" type="string" cy:type="String"/>
      <att name="NCBI IDs" value="REFSEQ:WP_065638746.1" type="string" cy:type="String"/>
      <att name="NCBI IDs" value="GI:1046292069" type="string" cy:type="String"/>
      <att name="NCBI IDs" value="GI:1045591766" type="string" cy:type="String"/>
      <att name="NCBI IDs" value="GI:1046955982" type="string" cy:type="String"/>
      <att name="NCBI IDs" value="EMBL-CDS:OCG14300.1" type="string" cy:type="String"/>
      <att name="NCBI IDs" value="REFSEQ:WP_065633817.1" type="string" cy:type="String"/>
      <att name="NCBI IDs" value="GI:1045598323" type="string" cy:type="String"/>
      <att name="NCBI IDs" value="GI:1045597674" type="string" cy:type="String"/>
      <att name="NCBI IDs" value="GI:1046192415" type="string" cy:type="String"/>
      <att name="NCBI IDs" value="EMBL-CDS:OCG20008.1" type="string" cy:type="String"/>
      <att name="NCBI IDs" value="REFSEQ:WP_065586924.1" type="string" cy:type="String"/>
      <att name="NCBI IDs" value="GI:1046227933" type="string" cy:type="String"/>
      <att name="NCBI IDs" value="GI:1045603378" type="string" cy:type="String"/>
      <att name="NCBI IDs" value="EMBL-CDS:OCG25478.1" type="string" cy:type="String"/>
      <att name="NCBI IDs" value="REFSEQ:WP_065618604.1" type="string" cy:type="String"/>
      <att name="NCBI IDs" value="GI:1045615456" type="string" cy:type="String"/>
      <att name="NCBI IDs" value="GI:1045629966" type="string" cy:type="String"/>
      <att name="NCBI IDs" value="GI:1045633961" type="string" cy:type="String"/>
      <att name="NCBI IDs" value="GI:1046195967" type="string" cy:type="String"/>
      <att name="NCBI IDs" value="EMBL-CDS:OCG36911.1" type="string" cy:type="String"/>
      <att name="NCBI IDs" value="REFSEQ:WP_065590061.1" type="string" cy:type="String"/>
      <att name="NCBI IDs" value="GI:1045617661" type="string" cy:type="String"/>
      <att name="NCBI IDs" value="GI:1046251476" type="string" cy:type="String"/>
      <att name="NCBI IDs" value="EMBL-CDS:OCG38985.1" type="string" cy:type="String"/>
      <att name="NCBI IDs" value="REFSEQ:WP_065627038.1" type="string" cy:type="String"/>
      <att name="NCBI IDs" value="GI:1045627122" type="string" cy:type="String"/>
      <att name="NCBI IDs" value="GI:1046294239" type="string" cy:type="String"/>
      <att name="NCBI IDs" value="EMBL-CDS:OCG47997.1" type="string" cy:type="String"/>
      <att name="NCBI IDs" value="REFSEQ:WP_065635901.1" type="string" cy:type="String"/>
      <att name="NCBI IDs" value="GI:736946646" type="string" cy:type="String"/>
      <att name="NCBI IDs" value="GI:1045642877" type="string" cy:type="String"/>
      <att name="NCBI IDs" value="GI:667707469" type="string" cy:type="String"/>
      <att name="NCBI IDs" value="EMBL-CDS:OCG62807.1" type="string" cy:type="String"/>
      <att name="NCBI IDs" value="REFSEQ:WP_034943544.1" type="string" cy:type="String"/>
      <att name="NCBI IDs" value="GI:1045648203" type="string" cy:type="String"/>
      <att name="NCBI IDs" value="GI:1045640853" type="string" cy:type="String"/>
      <att name="NCBI IDs" value="GI:1046186806" type="string" cy:type="String"/>
      <att name="NCBI IDs" value="EMBL-CDS:OCG60940.1" type="string" cy:type="String"/>
      <att name="NCBI IDs" value="EMBL-CDS:OCG67811.1" type="string" cy:type="String"/>
      <att name="NCBI IDs" value="REFSEQ:WP_065581623.1" type="string" cy:type="String"/>
      <att name="NCBI IDs" value="GI:1046215460" type="string" cy:type="String"/>
      <att name="NCBI IDs" value="GI:1045651005" type="string" cy:type="String"/>
      <att name="NCBI IDs" value="EMBL-CDS:OCG70482.1" type="string" cy:type="String"/>
      <att name="NCBI IDs" value="REFSEQ:WP_065607849.1" type="string" cy:type="String"/>
      <att name="NCBI IDs" value="GI:1045623664" type="string" cy:type="String"/>
      <att name="NCBI IDs" value="GI:1045617351" type="string" cy:type="String"/>
      <att name="NCBI IDs" value="GI:1046171013" type="string" cy:type="String"/>
      <att name="NCBI IDs" value="GI:1045593214" type="string" cy:type="String"/>
      <att name="NCBI IDs" value="GI:1045654749" type="string" cy:type="String"/>
      <att name="NCBI IDs" value="GI:1045603727" type="string" cy:type="String"/>
      <att name="NCBI IDs" value="EMBL-CDS:OCG15692.1" type="string" cy:type="String"/>
      <att name="NCBI IDs" value="EMBL-CDS:OCG74123.1" type="string" cy:type="String"/>
      <att name="NCBI IDs" value="REFSEQ:WP_065567742.1" type="string" cy:type="String"/>
      <att name="NCBI IDs" value="GI:1045657893" type="string" cy:type="String"/>
      <att name="NCBI IDs" value="GI:1046218318" type="string" cy:type="String"/>
      <att name="NCBI IDs" value="EMBL-CDS:OCG77156.1" type="string" cy:type="String"/>
      <att name="NCBI IDs" value="REFSEQ:WP_065610507.1" type="string" cy:type="String"/>
      <att name="NCBI IDs" value="GI:1045576878" type="string" cy:type="String"/>
      <att name="NCBI IDs" value="GI:1046165477" type="string" cy:type="String"/>
      <att name="NCBI IDs" value="GI:1046949455" type="string" cy:type="String"/>
      <att name="NCBI IDs" value="EMBL-CDS:OCL22740.1" type="string" cy:type="String"/>
      <att name="NCBI IDs" value="REFSEQ:WP_065562268.1" type="string" cy:type="String"/>
      <att name="NCBI IDs" value="EMBL-CDS:SCC15414.1" type="string" cy:type="String"/>
      <att name="NCBI IDs" value="EMBL-CDS:SCC39078.1" type="string" cy:type="String"/>
      <att name="NCBI IDs" value="GI:515528516" type="string" cy:type="String"/>
      <att name="NCBI IDs" value="GI:1067381927" type="string" cy:type="String"/>
      <att name="NCBI IDs" value="EMBL-CDS:OEE57612.1" type="string" cy:type="String"/>
      <att name="NCBI IDs" value="REFSEQ:WP_016961733.1" type="string" cy:type="String"/>
      <att name="NCBI IDs" value="GI:1068688570" type="string" cy:type="String"/>
      <att name="NCBI IDs" value="GI:655356297" type="string" cy:type="String"/>
      <att name="NCBI IDs" value="EMBL-CDS:OEG72770.1" type="string" cy:type="String"/>
      <att name="NCBI IDs" value="REFSEQ:WP_028762725.1" type="string" cy:type="String"/>
      <att name="NCBI IDs" value="GI:1124646214" type="string" cy:type="String"/>
      <att name="NCBI IDs" value="EMBL-CDS:SFP28075.1" type="string" cy:type="String"/>
      <att name="NCBI IDs" value="REFSEQ:WP_074926648.1" type="string" cy:type="String"/>
      <att name="NCBI IDs" value="GI:1121268851" type="string" cy:type="String"/>
      <att name="NCBI IDs" value="EMBL-CDS:SHO56693.1" type="string" cy:type="String"/>
      <att name="NCBI IDs" value="REFSEQ:WP_073582929.1" type="string" cy:type="String"/>
      <att name="NCBI IDs" value="GI:1148953183" type="string" cy:type="String"/>
      <att name="NCBI IDs" value="EMBL-CDS:AQS37610.1" type="string" cy:type="String"/>
      <att name="NCBI IDs" value="GI:1172648288" type="string" cy:type="String"/>
      <att name="NCBI IDs" value="GI:494611643" type="string" cy:type="String"/>
      <att name="NCBI IDs" value="EMBL-CDS:ARD58837.1" type="string" cy:type="String"/>
      <att name="NCBI IDs" value="REFSEQ:WP_007369889.1" type="string" cy:type="String"/>
      <att name="NCBI IDs" value="GI:1193037251" type="string" cy:type="String"/>
      <att name="NCBI IDs" value="GI:1193012387" type="string" cy:type="String"/>
      <att name="NCBI IDs" value="GI:1193018822" type="string" cy:type="String"/>
      <att name="NCBI IDs" value="GI:1193011511" type="string" cy:type="String"/>
      <att name="NCBI IDs" value="GI:1193029245" type="string" cy:type="String"/>
      <att name="NCBI IDs" value="EMBL-CDS:OTQ00408.1" type="string" cy:type="String"/>
      <att name="NCBI IDs" value="GI:1193080444" type="string" cy:type="String"/>
      <att name="NCBI IDs" value="EMBL-CDS:OTQ48574.1" type="string" cy:type="String"/>
      <att name="NCBI IDs" value="GI:1193108359" type="string" cy:type="String"/>
      <att name="NCBI IDs" value="EMBL-CDS:OTQ75264.1" type="string" cy:type="String"/>
      <att name="NCBI IDs" value="GI:1193090850" type="string" cy:type="String"/>
      <att name="NCBI IDs" value="EMBL-CDS:OTQ58376.1" type="string" cy:type="String"/>
      <att name="NCBI IDs" value="EMBL-CDS:PHQ74304.1" type="string" cy:type="String"/>
      <att name="NCBI IDs" value="EMBL-CDS:PMN89310.1" type="string" cy:type="String"/>
      <att name="NCBI IDs" value="EMBL-CDS:PVZ84881.1" type="string" cy:type="String"/>
      <att name="NCBI IDs" value="EMBL-CDS:PXY91247.1" type="string" cy:type="String"/>
      <att name="NCBI IDs" value="GI:1387105100" type="string" cy:type="String"/>
      <att name="NCBI IDs" value="EMBL-CDS:AWH88381.1" type="string" cy:type="String"/>
      <att name="NCBI IDs" value="EMBL-CDS:SQH75575.1" type="string" cy:type="String"/>
      <att name="NCBI IDs" value="EMBL-CDS:RKS86079.1" type="string" cy:type="String"/>
      <att name="NCBI IDs" value="EMBL-CDS:QCR07298.1" type="string" cy:type="String"/>
      <att name="NCBI IDs" value="EMBL-CDS:QCT18668.1" type="string" cy:type="String"/>
      <att name="NCBI IDs" value="EMBL-CDS:TSK03293.1" type="string" cy:type="String"/>
      <att name="NCBI IDs" value="EMBL-CDS:MPY23305.1" type="string" cy:type="String"/>
      <att name="NCBI IDs" value="EMBL-CDS:QGH28623.1" type="string" cy:type="String"/>
      <att name="NCBI IDs" value="GI:1046164338" type="string" cy:type="String"/>
      <att name="NCBI IDs" value="GI:1045645573" type="string" cy:type="String"/>
      <att name="NCBI IDs" value="GI:1045613928" type="string" cy:type="String"/>
      <att name="NCBI IDs" value="EMBL-CDS:OCG35450.1" type="string" cy:type="String"/>
      <att name="NCBI IDs" value="REFSEQ:WP_065561220.1" type="string" cy:type="String"/>
      <att name="NCBI IDs" value="EMBL-CDS:MWN04944.1" type="string" cy:type="String"/>
      <att name="NCBI IDs" value="EMBL-CDS:MWN32521.1" type="string" cy:type="String"/>
      <att name="NCBI IDs" value="EMBL-CDS:NAW69371.1" type="string" cy:type="String"/>
      <att name="NCBI IDs" value="EMBL-CDS:NGN99505.1" type="string" cy:type="String"/>
      <att name="NCBI IDs" value="EMBL-CDS:QJT82860.1" type="string" cy:type="String"/>
      <att name="NCBI IDs" value="EMBL-CDS:NAX05289.1" type="string" cy:type="String"/>
      <att name="NCBI IDs" value="EMBL-CDS:NAX35287.1" type="string" cy:type="String"/>
      <att name="NCBI IDs" value="EMBL-CDS:NAX37104.1" type="string" cy:type="String"/>
      <att name="NCBI IDs" value="EMBL-CDS:NNN44439.1" type="string" cy:type="String"/>
      <att name="NCBI IDs" value="EMBL-CDS:NNN72955.1" type="string" cy:type="String"/>
      <att name="NCBI IDs" value="GI:1137380602" type="string" cy:type="String"/>
      <att name="NCBI IDs" value="GI:939030026" type="string" cy:type="String"/>
      <att name="NCBI IDs" value="EMBL-CDS:APZ07597.1" type="string" cy:type="String"/>
      <att name="NCBI IDs" value="REFSEQ:WP_054803021.1" type="string" cy:type="String"/>
      <att name="NCBI IDs" value="GI:822797819" type="string" cy:type="String"/>
      <att name="NCBI IDs" value="GI:823282488" type="string" cy:type="String"/>
      <att name="NCBI IDs" value="EMBL-CDS:KLF56445.1" type="string" cy:type="String"/>
      <att name="NCBI IDs" value="REFSEQ:WP_047038718.1" type="string" cy:type="String"/>
      <att name="NCBI IDs" value="EMBL-CDS:MWP45923.1" type="string" cy:type="String"/>
      <att name="NCBI IDs" value="EMBL-CDS:MWP63199.1" type="string" cy:type="String"/>
      <att name="NCBI IDs" value="EMBL-CDS:MWP69673.1" type="string" cy:type="String"/>
      <att name="NCBI IDs" value="EMBL-CDS:NUU66956.1" type="string" cy:type="String"/>
      <att name="NCBI IDs" value="GI:967226626" type="string" cy:type="String"/>
      <att name="NCBI IDs" value="GI:823322471" type="string" cy:type="String"/>
      <att name="NCBI IDs" value="GI:822717714" type="string" cy:type="String"/>
      <att name="NCBI IDs" value="EMBL-CDS:NYB42618.1" type="string" cy:type="String"/>
      <att name="NCBI IDs" value="REFSEQ:WP_047076500.1" type="string" cy:type="String"/>
      <att name="NCBI IDs" value="EMBL-CDS:QYN42628.1" type="string" cy:type="String"/>
      <att name="NCBI IDs" value="EMBL-CDS:HAT1571112.1" type="string" cy:type="String"/>
      <att name="NCBI IDs" value="GI:491644617" type="string" cy:type="String"/>
      <att name="NCBI IDs" value="GI:161328175" type="string" cy:type="String"/>
      <att name="NCBI IDs" value="EMBL-CDS:EDP99341.1" type="string" cy:type="String"/>
      <att name="NCBI IDs" value="REFSEQ:WP_005502144.1" type="string" cy:type="String"/>
      <att name="NCBI IDs" value="GI:488496973" type="string" cy:type="String"/>
      <att name="NCBI IDs" value="GI:486371515" type="string" cy:type="String"/>
      <att name="NCBI IDs" value="EMBL-CDS:EOD78479.1" type="string" cy:type="String"/>
      <att name="NCBI IDs" value="REFSEQ:WP_002540417.1" type="string" cy:type="String"/>
      <att name="NCBI IDs" value="GI:545473579" type="string" cy:type="String"/>
      <att name="NCBI IDs" value="EMBL-CDS:GAD76166.1" type="string" cy:type="String"/>
      <att name="NCBI IDs" value="REFSEQ:WP_021709916.1" type="string" cy:type="String"/>
    </att>
    <att name="Number of IDs in Rep Node" value="70" type="integer" cy:type="Integer"/>
    <att name="Order" type="list" cy:type="List" cy:elementType="String">
      <att name="Order" value="Orbales" type="string" cy:type="String"/>
      <att name="Order" value="Enterobacterales" type="string" cy:type="String"/>
      <att name="Order" value="Vibrionales" type="string" cy:type="String"/>
      <att name="Order" value="Alteromonadales" type="string" cy:type="String"/>
    </att>
    <att name="Organism" type="list" cy:type="List" cy:elementType="String">
      <att name="Organism" value="Gilliamella apicola." type="string" cy:type="String"/>
      <att name="Organism" value="Serratia sp. DD3." type="string" cy:type="String"/>
      <att name="Organism" value="Grimontia sp. AD028." type="string" cy:type="String"/>
      <att name="Organism" value="Pragia fontium." type="string" cy:type="String"/>
      <att name="Organism" value="Klebsiella aerogenes (strain ATCC 13048 / DSM 30053 / CCUG 1429 / JCM 1235/ KCTC 2190 / NBRC 13534 / NCIMB 10102 / NCTC 10006 / CDC 819-56)" type="string" cy:type="String"/>
      <att name="Organism" value="Klebsiella sp. RIT-PI-d." type="string" cy:type="String"/>
      <att name="Organism" value="Klebsiella aerogenes" type="string" cy:type="String"/>
      <att name="Organism" value="Gilliamella bombicola." type="string" cy:type="String"/>
      <att name="Organism" value="Kosakonia oryzendophytica." type="string" cy:type="String"/>
      <att name="Organism" value="Enterovibrio norvegicus FF-454." type="string" cy:type="String"/>
      <att name="Organism" value="Shewanella colwelliana" type="string" cy:type="String"/>
      <att name="Organism" value="Enterovibrio norvegicus DSM 15893." type="string" cy:type="String"/>
      <att name="Organism" value="Vibrio quintilis." type="string" cy:type="String"/>
      <att name="Organism" value="Shewanella psychrophila." type="string" cy:type="String"/>
      <att name="Organism" value="Kosakonia radicincitans DSM 16656." type="string" cy:type="String"/>
      <att name="Organism" value="Gilliamella apis." type="string" cy:type="String"/>
      <att name="Organism" value="Gilliamella sp. N-G2." type="string" cy:type="String"/>
      <att name="Organism" value="Gilliamella sp. A7." type="string" cy:type="String"/>
      <att name="Organism" value="Shewanella sp." type="string" cy:type="String"/>
      <att name="Organism" value="Enterovibrio norvegicus." type="string" cy:type="String"/>
      <att name="Organism" value="Serratia sp. S1B." type="string" cy:type="String"/>
      <att name="Organism" value="Limnobaculum parvum." type="string" cy:type="String"/>
      <att name="Organism" value="Shewanella benthica." type="string" cy:type="String"/>
      <att name="Organism" value="Orbus hercynius." type="string" cy:type="String"/>
      <att name="Organism" value="Brenneria rubrifaciens." type="string" cy:type="String"/>
      <att name="Organism" value="Jejubacter calystegiae." type="string" cy:type="String"/>
      <att name="Organism" value="Shewanella sp. YLB-07." type="string" cy:type="String"/>
      <att name="Organism" value="Kluyvera intermedia" type="string" cy:type="String"/>
      <att name="Organism" value="Gilliamella sp. Pas-s95." type="string" cy:type="String"/>
      <att name="Organism" value="Gilliamella sp. Pra-s60." type="string" cy:type="String"/>
      <att name="Organism" value="Vibrio sp. V28_P6S34P95." type="string" cy:type="String"/>
      <att name="Organism" value="Grimontia sedimenti." type="string" cy:type="String"/>
      <att name="Organism" value="Kosakonia sp. MUSA4." type="string" cy:type="String"/>
      <att name="Organism" value="Vibrio sp. V30_P3S12P165." type="string" cy:type="String"/>
      <att name="Organism" value="Vibrio sp. V29_P1S30P107." type="string" cy:type="String"/>
      <att name="Organism" value="Vibrio sp. V27_P1S3P104." type="string" cy:type="String"/>
      <att name="Organism" value="Vibrio sp. 1-1" type="string" cy:type="String"/>
      <att name="Organism" value="Vibrio sp. 12-2" type="string" cy:type="String"/>
      <att name="Organism" value="Kosakonia cowanii JCM 10956 = DSM 18146." type="string" cy:type="String"/>
      <att name="Organism" value="Gilliamella sp. Pas-s27." type="string" cy:type="String"/>
      <att name="Organism" value="Gilliamella sp. Pas-s25." type="string" cy:type="String"/>
      <att name="Organism" value="Gilliamella sp. Lep-s5." type="string" cy:type="String"/>
      <att name="Organism" value="Enterobacteriaceae bacterium BIT-l23." type="string" cy:type="String"/>
      <att name="Organism" value="Gilliamella sp. ESL0443." type="string" cy:type="String"/>
      <att name="Organism" value="Kluyvera cryocrescens" type="string" cy:type="String"/>
      <att name="Organism" value="Shewanella benthica KT99." type="string" cy:type="String"/>
      <att name="Organism" value="Grimontia indica." type="string" cy:type="String"/>
      <att name="Organism" value="Vibrio azureus NBRC 104587." type="string" cy:type="String"/>
    </att>
    <att name="P01 gDNA" type="list" cy:type="List" cy:elementType="String">
      <att name="P01 gDNA" value="False" type="string" cy:type="String"/>
    </att>
    <att name="PATRIC ID" type="list" cy:type="List" cy:elementType="String">
      <att name="PATRIC ID" value="fig|1196095.47.peg.1997" type="string" cy:type="String"/>
      <att name="PATRIC ID" value="fig|1581149.3.peg.2388" type="string" cy:type="String"/>
      <att name="PATRIC ID" value="fig|82985.3.peg.3172" type="string" cy:type="String"/>
      <att name="PATRIC ID" value="fig|1028307.3.peg.897" type="string" cy:type="String"/>
      <att name="PATRIC ID" value="fig|1681196.3.peg.3742" type="string" cy:type="String"/>
      <att name="PATRIC ID" value="fig|1196095.48.peg.291" type="string" cy:type="String"/>
    </att>
    <att name="PDB" type="list" cy:type="List" cy:elementType="String">
      <att name="PDB" value="None" type="string" cy:type="String"/>
    </att>
    <att name="PFAM" type="list" cy:type="List" cy:elementType="String">
      <att name="PFAM" value="PF04055" type="string" cy:type="String"/>
      <att name="PFAM" value="PF16199" type="string" cy:type="String"/>
    </att>
    <att name="Phylum" type="list" cy:type="List" cy:elementType="String">
      <att name="Phylum" value="Proteobacteria" type="string" cy:type="String"/>
    </att>
    <att name="Query IDs" type="list" cy:type="List" cy:elementType="String">
      <att name="Query IDs" value="None" type="string" cy:type="String"/>
    </att>
    <att name="Rhea" type="list" cy:type="List" cy:elementType="String">
      <att name="Rhea" value="None" type="string" cy:type="String"/>
    </att>
    <att name="Sequence Length" type="list" cy:type="List" cy:elementType="Integer">
      <att name="Sequence Length" value="308" type="integer" cy:type="Integer"/>
    </att>
    <att name="Sequence Source" type="list" cy:type="List" cy:elementType="String">
      <att name="Sequence Source" value="FAMILY" type="string" cy:type="String"/>
    </att>
    <att name="Sequence Status" type="list" cy:type="List" cy:elementType="String">
      <att name="Sequence Status" value="complete" type="string" cy:type="String"/>
    </att>
    <att name="Species" type="list" cy:type="List" cy:elementType="String">
      <att name="Species" value="Gilliamella apicola" type="string" cy:type="String"/>
      <att name="Species" value="Serratia sp. DD3" type="string" cy:type="String"/>
      <att name="Species" value="Grimontia sp. AD028" type="string" cy:type="String"/>
      <att name="Species" value="Pragia fontium" type="string" cy:type="String"/>
      <att name="Species" value="Klebsiella aerogenes KCTC 2190" type="string" cy:type="String"/>
      <att name="Species" value="Klebsiella sp. RIT-PI-d" type="string" cy:type="String"/>
      <att name="Species" value="Klebsiella aerogenes" type="string" cy:type="String"/>
      <att name="Species" value="Gilliamella bombicola" type="string" cy:type="String"/>
      <att name="Species" value="Kosakonia oryzendophytica" type="string" cy:type="String"/>
      <att name="Species" value="Enterovibrio norvegicus FF-454" type="string" cy:type="String"/>
      <att name="Species" value="Shewanella colwelliana" type="string" cy:type="String"/>
      <att name="Species" value="Enterovibrio norvegicus DSM 15893" type="string" cy:type="String"/>
      <att name="Species" value="Vibrio quintilis" type="string" cy:type="String"/>
      <att name="Species" value="Shewanella psychrophila" type="string" cy:type="String"/>
      <att name="Species" value="Kosakonia radicincitans DSM 16656" type="string" cy:type="String"/>
      <att name="Species" value="Gilliamella apis" type="string" cy:type="String"/>
      <att name="Species" value="Gilliamella sp. N-G2" type="string" cy:type="String"/>
      <att name="Species" value="Gilliamella sp. A7" type="string" cy:type="String"/>
      <att name="Species" value="Shewanella sp." type="string" cy:type="String"/>
      <att name="Species" value="Enterovibrio norvegicus" type="string" cy:type="String"/>
      <att name="Species" value="Serratia sp. S1B" type="string" cy:type="String"/>
      <att name="Species" value="Limnobaculum parvum" type="string" cy:type="String"/>
      <att name="Species" value="Shewanella benthica" type="string" cy:type="String"/>
      <att name="Species" value="Orbus hercynius" type="string" cy:type="String"/>
      <att name="Species" value="Brenneria rubrifaciens" type="string" cy:type="String"/>
      <att name="Species" value="Jejubacter calystegiae" type="string" cy:type="String"/>
      <att name="Species" value="Shewanella sp. YLB-07" type="string" cy:type="String"/>
      <att name="Species" value="Kluyvera intermedia" type="string" cy:type="String"/>
      <att name="Species" value="Gilliamella sp. Pas-s95" type="string" cy:type="String"/>
      <att name="Species" value="Gilliamella sp. Pra-s60" type="string" cy:type="String"/>
      <att name="Species" value="Vibrio sp. V28_P6S34P95" type="string" cy:type="String"/>
      <att name="Species" value="Grimontia sedimenti" type="string" cy:type="String"/>
      <att name="Species" value="Kosakonia sp. MUSA4" type="string" cy:type="String"/>
      <att name="Species" value="Vibrio sp. V30_P3S12P165" type="string" cy:type="String"/>
      <att name="Species" value="Vibrio sp. V29_P1S30P107" type="string" cy:type="String"/>
      <att name="Species" value="Vibrio sp. V27_P1S3P104" type="string" cy:type="String"/>
      <att name="Species" value="Vibrio sp. 1-1(7)" type="string" cy:type="String"/>
      <att name="Species" value="Vibrio sp. 12-2(3-a)" type="string" cy:type="String"/>
      <att name="Species" value="Kosakonia cowanii JCM 10956 = DSM 18146" type="string" cy:type="String"/>
      <att name="Species" value="Gilliamella sp. Pas-s27" type="string" cy:type="String"/>
      <att name="Species" value="Gilliamella sp. Pas-s25" type="string" cy:type="String"/>
      <att name="Species" value="Gilliamella sp. Lep-s5" type="string" cy:type="String"/>
      <att name="Species" value="Enterobacteriaceae bacterium BIT-l23" type="string" cy:type="String"/>
      <att name="Species" value="Gilliamella sp. ESL0443" type="string" cy:type="String"/>
      <att name="Species" value="Kluyvera cryocrescens" type="string" cy:type="String"/>
      <att name="Species" value="Shewanella benthica KT99" type="string" cy:type="String"/>
      <att name="Species" value="Grimontia indica" type="string" cy:type="String"/>
      <att name="Species" value="Vibrio azureus NBRC 104587" type="string" cy:type="String"/>
    </att>
    <att name="STRING ID" type="list" cy:type="List" cy:elementType="String">
      <att name="STRING ID" value="1410619.SRDD_10820" type="string" cy:type="String"/>
      <att name="STRING ID" value="82985.QQ39_15245" type="string" cy:type="String"/>
      <att name="STRING ID" value="1028307.EAE_04485" type="string" cy:type="String"/>
      <att name="STRING ID" value="1681196.AC791_17170" type="string" cy:type="String"/>
      <att name="STRING ID" value="1798182.GA0061081_10786" type="string" cy:type="String"/>
      <att name="STRING ID" value="23.BEL05_10885" type="string" cy:type="String"/>
      <att name="STRING ID" value="1121869.SAMN03084138_01795" type="string" cy:type="String"/>
      <att name="STRING ID" value="1117707.VQ7734_02462" type="string" cy:type="String"/>
      <att name="STRING ID" value="225848.Sps_02456" type="string" cy:type="String"/>
      <att name="STRING ID" value="1970471.B6C99_01580" type="string" cy:type="String"/>
      <att name="STRING ID" value="314608.KT99_01389" type="string" cy:type="String"/>
      <att name="STRING ID" value="1056512.D515_02838" type="string" cy:type="String"/>
      <att name="STRING ID" value="1219077.VAZ01S_038_00450" type="string" cy:type="String"/>
    </att>
    <att name="Superkingdom" type="list" cy:type="List" cy:elementType="String">
      <att name="Superkingdom" value="Bacteria" type="string" cy:type="String"/>
    </att>
    <att name="SwissProt Description" type="list" cy:type="List" cy:elementType="String">
      <att name="SwissProt Description" value="NA" type="string" cy:type="String"/>
    </att>
    <att name="Taxonomy ID" type="list" cy:type="List" cy:elementType="String">
      <att name="Taxonomy ID" value="1196095" type="string" cy:type="String"/>
      <att name="Taxonomy ID" value="1410619" type="string" cy:type="String"/>
      <att name="Taxonomy ID" value="1581149" type="string" cy:type="String"/>
      <att name="Taxonomy ID" value="82985" type="string" cy:type="String"/>
      <att name="Taxonomy ID" value="1028307" type="string" cy:type="String"/>
      <att name="Taxonomy ID" value="1681196" type="string" cy:type="String"/>
      <att name="Taxonomy ID" value="548" type="string" cy:type="String"/>
      <att name="Taxonomy ID" value="1798182" type="string" cy:type="String"/>
      <att name="Taxonomy ID" value="1005665" type="string" cy:type="String"/>
      <att name="Taxonomy ID" value="1185651" type="string" cy:type="String"/>
      <att name="Taxonomy ID" value="23" type="string" cy:type="String"/>
      <att name="Taxonomy ID" value="1121869" type="string" cy:type="String"/>
      <att name="Taxonomy ID" value="1117707" type="string" cy:type="String"/>
      <att name="Taxonomy ID" value="225848" type="string" cy:type="String"/>
      <att name="Taxonomy ID" value="1177180" type="string" cy:type="String"/>
      <att name="Taxonomy ID" value="1970738" type="string" cy:type="String"/>
      <att name="Taxonomy ID" value="1970471" type="string" cy:type="String"/>
      <att name="Taxonomy ID" value="1970465" type="string" cy:type="String"/>
      <att name="Taxonomy ID" value="50422" type="string" cy:type="String"/>
      <att name="Taxonomy ID" value="188144" type="string" cy:type="String"/>
      <att name="Taxonomy ID" value="2233853" type="string" cy:type="String"/>
      <att name="Taxonomy ID" value="2172103" type="string" cy:type="String"/>
      <att name="Taxonomy ID" value="43661" type="string" cy:type="String"/>
      <att name="Taxonomy ID" value="593135" type="string" cy:type="String"/>
      <att name="Taxonomy ID" value="55213" type="string" cy:type="String"/>
      <att name="Taxonomy ID" value="2579935" type="string" cy:type="String"/>
      <att name="Taxonomy ID" value="2601268" type="string" cy:type="String"/>
      <att name="Taxonomy ID" value="61648" type="string" cy:type="String"/>
      <att name="Taxonomy ID" value="2687317" type="string" cy:type="String"/>
      <att name="Taxonomy ID" value="2687315" type="string" cy:type="String"/>
      <att name="Taxonomy ID" value="1938680" type="string" cy:type="String"/>
      <att name="Taxonomy ID" value="2711294" type="string" cy:type="String"/>
      <att name="Taxonomy ID" value="2067958" type="string" cy:type="String"/>
      <att name="Taxonomy ID" value="1938682" type="string" cy:type="String"/>
      <att name="Taxonomy ID" value="1938681" type="string" cy:type="String"/>
      <att name="Taxonomy ID" value="1938679" type="string" cy:type="String"/>
      <att name="Taxonomy ID" value="2590885" type="string" cy:type="String"/>
      <att name="Taxonomy ID" value="2591019" type="string" cy:type="String"/>
      <att name="Taxonomy ID" value="1300165" type="string" cy:type="String"/>
      <att name="Taxonomy ID" value="2687311" type="string" cy:type="String"/>
      <att name="Taxonomy ID" value="2687310" type="string" cy:type="String"/>
      <att name="Taxonomy ID" value="2687308" type="string" cy:type="String"/>
      <att name="Taxonomy ID" value="2742797" type="string" cy:type="String"/>
      <att name="Taxonomy ID" value="2704655" type="string" cy:type="String"/>
      <att name="Taxonomy ID" value="580" type="string" cy:type="String"/>
      <att name="Taxonomy ID" value="314608" type="string" cy:type="String"/>
      <att name="Taxonomy ID" value="1056512" type="string" cy:type="String"/>
      <att name="Taxonomy ID" value="1219077" type="string" cy:type="String"/>
    </att>
    <att name="TIGRFAMs" type="list" cy:type="List" cy:elementType="String">
      <att name="TIGRFAMs" value="TIGR01212" type="string" cy:type="String"/>
    </att>
    <att name="UniProt Annotation Status" type="list" cy:type="List" cy:elementType="String">
      <att name="UniProt Annotation Status" value="TrEMBL" type="string" cy:type="String"/>
    </att>
    <att name="User IDs in Cluster" type="list" cy:type="List" cy:elementType="String">
      <att name="User IDs in Cluster" value="None" type="string" cy:type="String"/>
    </att>
    <att name="SSN Cluster Number" type="integer" cy:type="Integer"/>
    <graphics width="4.0" h="50.0" outline="#000000" w="50.0" x="2922.477294921875" fill="#336600" y="-1554.6669921875" z="0.0" type="ELLIPSE">
      <att name="NODE_CUSTOMGRAPHICS_SIZE_6" value="35.0" type="string" cy:type="String"/>
      <att name="NODE_VISIBLE" value="true" type="string" cy:type="String"/>
      <att name="NODE_CUSTOMGRAPHICS_SIZE_3" value="35.0" type="string" cy:type="String"/>
      <att name="NODE_CUSTOMGRAPHICS_SIZE_9" value="35.0" type="string" cy:type="String"/>
      <att name="NODE_CUSTOMGRAPHICS_POSITION_9" value="C,C,c,0.00,0.00" type="string" cy:type="String"/>
      <att name="NODE_CUSTOMGRAPHICS_SIZE_1" value="35.0" type="string" cy:type="String"/>
      <att name="NODE_CUSTOMGRAPHICS_2" value="org.cytoscape.ding.customgraphics.NullCustomGraphics,0,[ Remove Graphics ]," type="string" cy:type="String"/>
      <att name="NODE_CUSTOMGRAPHICS_POSITION_8" value="C,C,c,0.00,0.00" type="string" cy:type="String"/>
      <att name="NODE_CUSTOMGRAPHICS_3" value="org.cytoscape.ding.customgraphics.NullCustomGraphics,0,[ Remove Graphics ]," type="string" cy:type="String"/>
      <att name="NODE_CUSTOMGRAPHICS_POSITION_3" value="C,C,c,0.00,0.00" type="string" cy:type="String"/>
      <att name="NODE_CUSTOMGRAPHICS_7" value="org.cytoscape.ding.customgraphics.NullCustomGraphics,0,[ Remove Graphics ]," type="string" cy:type="String"/>
      <att name="NODE_LABEL_FONT_FACE" value="SansSerif.plain,plain,14" type="string" cy:type="String"/>
      <att name="NODE_CUSTOMGRAPHICS_SIZE_8" value="35.0" type="string" cy:type="String"/>
      <att name="NODE_LABEL" value="" type="string" cy:type="String"/>
      <att name="NODE_CUSTOMGRAPHICS_8" value="org.cytoscape.ding.customgraphics.NullCustomGraphics,0,[ Remove Graphics ]," type="string" cy:type="String"/>
      <att name="NODE_DEPTH" value="0.0" type="string" cy:type="String"/>
      <att name="NODE_CUSTOMGRAPHICS_6" value="org.cytoscape.ding.customgraphics.NullCustomGraphics,0,[ Remove Graphics ]," type="string" cy:type="String"/>
      <att name="NODE_NESTED_NETWORK_IMAGE_VISIBLE" value="true" type="string" cy:type="String"/>
      <att name="NODE_SELECTED" value="false" type="string" cy:type="String"/>
      <att name="NODE_CUSTOMGRAPHICS_9" value="org.cytoscape.ding.customgraphics.NullCustomGraphics,0,[ Remove Graphics ]," type="string" cy:type="String"/>
      <att name="NODE_CUSTOMGRAPHICS_1" value="org.cytoscape.ding.customgraphics.NullCustomGraphics,0,[ Remove Graphics ]," type="string" cy:type="String"/>
      <att name="NODE_LABEL_WIDTH" value="200.0" type="string" cy:type="String"/>
      <att name="COMPOUND_NODE_PADDING" value="10.0" type="string" cy:type="String"/>
      <att name="NODE_CUSTOMGRAPHICS_POSITION_6" value="C,C,c,0.00,0.00" type="string" cy:type="String"/>
      <att name="NODE_CUSTOMGRAPHICS_4" value="org.cytoscape.ding.customgraphics.NullCustomGraphics,0,[ Remove Graphics ]," type="string" cy:type="String"/>
      <att name="NODE_LABEL_FONT_SIZE" value="14" type="string" cy:type="String"/>
      <att name="NODE_LABEL_TRANSPARENCY" value="0" type="string" cy:type="String"/>
      <att name="NODE_LABEL_POSITION" value="C,C,c,0.00,0.00" type="string" cy:type="String"/>
      <att name="NODE_CUSTOMGRAPHICS_SIZE_4" value="35.0" type="string" cy:type="String"/>
      <att name="NODE_CUSTOMGRAPHICS_SIZE_5" value="35.0" type="string" cy:type="String"/>
      <att name="NODE_CUSTOMGRAPHICS_POSITION_4" value="C,C,c,0.00,0.00" type="string" cy:type="String"/>
      <att name="NODE_BORDER_TRANSPARENCY" value="255" type="string" cy:type="String"/>
      <att name="NODE_CUSTOMGRAPHICS_5" value="org.cytoscape.ding.customgraphics.NullCustomGraphics,0,[ Remove Graphics ]," type="string" cy:type="String"/>
      <att name="NODE_LABEL_COLOR" value="#666666" type="string" cy:type="String"/>
      <att name="NODE_SELECTED_PAINT" value="#FFFF00" type="string" cy:type="String"/>
      <att name="NODE_CUSTOMGRAPHICS_POSITION_7" value="C,C,c,0.00,0.00" type="string" cy:type="String"/>
      <att name="NODE_CUSTOMGRAPHICS_SIZE_2" value="35.0" type="string" cy:type="String"/>
      <att name="NODE_TOOLTIP" value="" type="string" cy:type="String"/>
      <att name="NODE_BORDER_STROKE" value="SOLID" type="string" cy:type="String"/>
      <att name="NODE_CUSTOMGRAPHICS_POSITION_2" value="C,C,c,0.00,0.00" type="string" cy:type="String"/>
      <att name="NODE_CUSTOMGRAPHICS_SIZE_7" value="35.0" type="string" cy:type="String"/>
      <att name="NODE_CUSTOMGRAPHICS_POSITION_1" value="C,C,c,0.00,0.00" type="string" cy:type="String"/>
      <att name="COMPOUND_NODE_SHAPE" value="ROUND_RECTANGLE" type="string" cy:type="String"/>
      <att name="NODE_CUSTOMGRAPHICS_POSITION_5" value="C,C,c,0.00,0.00" type="string" cy:type="String"/>
      <att name="NODE_TRANSPARENCY" value="255" type="string" cy:type="String"/>
    </graphics>
  </node>
  <node id="31876" label="R9NC87">
    <att name="shared name" value="R9NC87" type="string" cy:type="String"/>
    <att name="name" value="R9NC87" type="string" cy:type="String"/>
    <att name="selected" value="0" type="boolean" cy:type="Boolean"/>
    <att name="AlphaFold" type="list" cy:type="List" cy:elementType="String">
      <att name="AlphaFold" value="AF-R9NC87-F1" type="string" cy:type="String"/>
    </att>
    <att name="BRENDA ID" type="list" cy:type="List" cy:elementType="String">
      <att name="BRENDA ID" value="None" type="string" cy:type="String"/>
    </att>
    <att name="Cazy Name" type="list" cy:type="List" cy:elementType="String">
      <att name="Cazy Name" value="None" type="string" cy:type="String"/>
    </att>
    <att name="Class" type="list" cy:type="List" cy:elementType="String">
      <att name="Class" value="Clostridia" type="string" cy:type="String"/>
    </att>
    <att name="Description" type="list" cy:type="List" cy:elementType="String">
      <att name="Description" value="TIGR01212 family radical SAM protein" type="string" cy:type="String"/>
    </att>
    <att name="EC" type="list" cy:type="List" cy:elementType="String">
      <att name="EC" value="None" type="string" cy:type="String"/>
    </att>
    <att name="Family" type="list" cy:type="List" cy:elementType="String">
      <att name="Family" value="Lachnospiraceae" type="string" cy:type="String"/>
    </att>
    <att name="Gene Name" type="list" cy:type="List" cy:elementType="String">
      <att name="Gene Name" value="C817_01500" type="string" cy:type="String"/>
    </att>
    <att name="Genus" type="list" cy:type="List" cy:elementType="String">
      <att name="Genus" value="Dorea" type="string" cy:type="String"/>
    </att>
    <att name="GO Term" type="list" cy:type="List" cy:elementType="String">
      <att name="GO Term" value="0051539 4 iron  4 sulfur cluster binding" type="string" cy:type="String"/>
      <att name="GO Term" value="0003824 catalytic activity" type="string" cy:type="String"/>
      <att name="GO Term" value="0046872 metal ion binding" type="string" cy:type="String"/>
    </att>
    <att name="HMP Body Site" type="list" cy:type="List" cy:elementType="String">
      <att name="HMP Body Site" value="None" type="string" cy:type="String"/>
    </att>
    <att name="HMP Oxygen" type="list" cy:type="List" cy:elementType="String">
      <att name="HMP Oxygen" value="None" type="string" cy:type="String"/>
    </att>
    <att name="InterPro (Domain)" type="list" cy:type="List" cy:elementType="String">
      <att name="InterPro (Domain)" value="IPR006638" type="string" cy:type="String"/>
      <att name="InterPro (Domain)" value="IPR007197" type="string" cy:type="String"/>
      <att name="InterPro (Domain)" value="IPR032432" type="string" cy:type="String"/>
    </att>
    <att name="InterPro (Family)" type="list" cy:type="List" cy:elementType="String">
      <att name="InterPro (Family)" value="IPR005911" type="string" cy:type="String"/>
      <att name="InterPro (Family)" value="IPR039661" type="string" cy:type="String"/>
    </att>
    <att name="InterPro (Homologous Superfamily)" type="list" cy:type="List" cy:elementType="String">
      <att name="InterPro (Homologous Superfamily)" value="IPR023404" type="string" cy:type="String"/>
    </att>
    <att name="InterPro (Other)" type="list" cy:type="List" cy:elementType="String">
      <att name="InterPro (Other)" value="None" type="string" cy:type="String"/>
    </att>
    <att name="KEGG ID" type="list" cy:type="List" cy:elementType="String">
      <att name="KEGG ID" value="None" type="string" cy:type="String"/>
    </att>
    <att name="Kingdom" type="list" cy:type="List" cy:elementType="String">
      <att name="Kingdom" value="Terrabacteria group" type="string" cy:type="String"/>
    </att>
    <att name="List of IDs in Rep Node" type="list" cy:type="List" cy:elementType="String">
      <att name="List of IDs in Rep Node" value="R9NC87" type="string" cy:type="String"/>
    </att>
    <att name="MnmC" type="list" cy:type="List" cy:elementType="String">
      <att name="MnmC" value="#N/A" type="string" cy:type="String"/>
    </att>
    <att name="MnmC Fusion" type="list" cy:type="List" cy:elementType="String">
      <att name="MnmC Fusion" value="#N/A" type="string" cy:type="String"/>
    </att>
    <att name="NCBI IDs" type="list" cy:type="List" cy:elementType="String">
      <att name="NCBI IDs" value="GI:510879320" type="string" cy:type="String"/>
      <att name="NCBI IDs" value="GI:507824373" type="string" cy:type="String"/>
      <att name="NCBI IDs" value="EMBL-CDS:EOS80586.1" type="string" cy:type="String"/>
      <att name="NCBI IDs" value="REFSEQ:WP_016218242.1" type="string" cy:type="String"/>
    </att>
    <att name="Number of IDs in Rep Node" value="1" type="integer" cy:type="Integer"/>
    <att name="Order" type="list" cy:type="List" cy:elementType="String">
      <att name="Order" value="Eubacteriales" type="string" cy:type="String"/>
    </att>
    <att name="Organism" type="list" cy:type="List" cy:elementType="String">
      <att name="Organism" value="Dorea sp. 5-2." type="string" cy:type="String"/>
    </att>
    <att name="P01 gDNA" type="list" cy:type="List" cy:elementType="String">
      <att name="P01 gDNA" value="False" type="string" cy:type="String"/>
    </att>
    <att name="PATRIC ID" type="list" cy:type="List" cy:elementType="String">
      <att name="PATRIC ID" value="fig|1235798.3.peg.1601" type="string" cy:type="String"/>
    </att>
    <att name="PDB" type="list" cy:type="List" cy:elementType="String">
      <att name="PDB" value="None" type="string" cy:type="String"/>
    </att>
    <att name="PFAM" type="list" cy:type="List" cy:elementType="String">
      <att name="PFAM" value="PF04055" type="string" cy:type="String"/>
      <att name="PFAM" value="PF16199" type="string" cy:type="String"/>
    </att>
    <att name="Phylum" type="list" cy:type="List" cy:elementType="String">
      <att name="Phylum" value="Firmicutes" type="string" cy:type="String"/>
    </att>
    <att name="Query IDs" type="list" cy:type="List" cy:elementType="String">
      <att name="Query IDs" value="None" type="string" cy:type="String"/>
    </att>
    <att name="Rhea" type="list" cy:type="List" cy:elementType="String">
      <att name="Rhea" value="None" type="string" cy:type="String"/>
    </att>
    <att name="Sequence Length" type="list" cy:type="List" cy:elementType="Integer">
      <att name="Sequence Length" value="309" type="integer" cy:type="Integer"/>
    </att>
    <att name="Sequence Source" type="list" cy:type="List" cy:elementType="String">
      <att name="Sequence Source" value="FAMILY" type="string" cy:type="String"/>
    </att>
    <att name="Sequence Status" type="list" cy:type="List" cy:elementType="String">
      <att name="Sequence Status" value="complete" type="string" cy:type="String"/>
    </att>
    <att name="Species" type="list" cy:type="List" cy:elementType="String">
      <att name="Species" value="Dorea sp. 5-2" type="string" cy:type="String"/>
    </att>
    <att name="STRING ID" type="list" cy:type="List" cy:elementType="String">
      <att name="STRING ID" value="1235798.C817_01500" type="string" cy:type="String"/>
    </att>
    <att name="Superkingdom" type="list" cy:type="List" cy:elementType="String">
      <att name="Superkingdom" value="Bacteria" type="string" cy:type="String"/>
    </att>
    <att name="SwissProt Description" type="list" cy:type="List" cy:elementType="String">
      <att name="SwissProt Description" value="NA" type="string" cy:type="String"/>
    </att>
    <att name="Taxonomy ID" type="list" cy:type="List" cy:elementType="String">
      <att name="Taxonomy ID" value="1235798" type="string" cy:type="String"/>
    </att>
    <att name="TIGRFAMs" type="list" cy:type="List" cy:elementType="String">
      <att name="TIGRFAMs" value="TIGR01212" type="string" cy:type="String"/>
    </att>
    <att name="UniProt Annotation Status" type="list" cy:type="List" cy:elementType="String">
      <att name="UniProt Annotation Status" value="TrEMBL" type="string" cy:type="String"/>
    </att>
    <att name="User IDs in Cluster" type="list" cy:type="List" cy:elementType="String">
      <att name="User IDs in Cluster" value="None" type="string" cy:type="String"/>
    </att>
    <att name="SSN Cluster Number" type="integer" cy:type="Integer"/>
    <graphics width="0.0" h="35.0" outline="#000000" w="35.0" x="-1100.7119140625" fill="#00CCCC" y="-1613.566162109375" z="0.0" type="ELLIPSE">
      <att name="NODE_CUSTOMGRAPHICS_SIZE_6" value="35.0" type="string" cy:type="String"/>
      <att name="NODE_VISIBLE" value="true" type="string" cy:type="String"/>
      <att name="NODE_CUSTOMGRAPHICS_SIZE_3" value="35.0" type="string" cy:type="String"/>
      <att name="NODE_CUSTOMGRAPHICS_SIZE_9" value="35.0" type="string" cy:type="String"/>
      <att name="NODE_CUSTOMGRAPHICS_POSITION_9" value="C,C,c,0.00,0.00" type="string" cy:type="String"/>
      <att name="NODE_CUSTOMGRAPHICS_SIZE_1" value="35.0" type="string" cy:type="String"/>
      <att name="NODE_CUSTOMGRAPHICS_2" value="org.cytoscape.ding.customgraphics.NullCustomGraphics,0,[ Remove Graphics ]," type="string" cy:type="String"/>
      <att name="NODE_CUSTOMGRAPHICS_POSITION_8" value="C,C,c,0.00,0.00" type="string" cy:type="String"/>
      <att name="NODE_CUSTOMGRAPHICS_3" value="org.cytoscape.ding.customgraphics.NullCustomGraphics,0,[ Remove Graphics ]," type="string" cy:type="String"/>
      <att name="NODE_CUSTOMGRAPHICS_POSITION_3" value="C,C,c,0.00,0.00" type="string" cy:type="String"/>
      <att name="NODE_CUSTOMGRAPHICS_7" value="org.cytoscape.ding.customgraphics.NullCustomGraphics,0,[ Remove Graphics ]," type="string" cy:type="String"/>
      <att name="NODE_LABEL_FONT_FACE" value="SansSerif.plain,plain,14" type="string" cy:type="String"/>
      <att name="NODE_CUSTOMGRAPHICS_SIZE_8" value="35.0" type="string" cy:type="String"/>
      <att name="NODE_LABEL" value="" type="string" cy:type="String"/>
      <att name="NODE_CUSTOMGRAPHICS_8" value="org.cytoscape.ding.customgraphics.NullCustomGraphics,0,[ Remove Graphics ]," type="string" cy:type="String"/>
      <att name="NODE_DEPTH" value="0.0" type="string" cy:type="String"/>
      <att name="NODE_CUSTOMGRAPHICS_6" value="org.cytoscape.ding.customgraphics.NullCustomGraphics,0,[ Remove Graphics ]," type="string" cy:type="String"/>
      <att name="NODE_NESTED_NETWORK_IMAGE_VISIBLE" value="true" type="string" cy:type="String"/>
      <att name="NODE_SELECTED" value="false" type="string" cy:type="String"/>
      <att name="NODE_CUSTOMGRAPHICS_9" value="org.cytoscape.ding.customgraphics.NullCustomGraphics,0,[ Remove Graphics ]," type="string" cy:type="String"/>
      <att name="NODE_CUSTOMGRAPHICS_1" value="org.cytoscape.ding.customgraphics.NullCustomGraphics,0,[ Remove Graphics ]," type="string" cy:type="String"/>
      <att name="NODE_LABEL_WIDTH" value="200.0" type="string" cy:type="String"/>
      <att name="COMPOUND_NODE_PADDING" value="10.0" type="string" cy:type="String"/>
      <att name="NODE_CUSTOMGRAPHICS_POSITION_6" value="C,C,c,0.00,0.00" type="string" cy:type="String"/>
      <att name="NODE_CUSTOMGRAPHICS_4" value="org.cytoscape.ding.customgraphics.NullCustomGraphics,0,[ Remove Graphics ]," type="string" cy:type="String"/>
      <att name="NODE_LABEL_FONT_SIZE" value="14" type="string" cy:type="String"/>
      <att name="NODE_LABEL_TRANSPARENCY" value="0" type="string" cy:type="String"/>
      <att name="NODE_LABEL_POSITION" value="C,C,c,0.00,0.00" type="string" cy:type="String"/>
      <att name="NODE_CUSTOMGRAPHICS_SIZE_4" value="35.0" type="string" cy:type="String"/>
      <att name="NODE_CUSTOMGRAPHICS_SIZE_5" value="35.0" type="string" cy:type="String"/>
      <att name="NODE_CUSTOMGRAPHICS_POSITION_4" value="C,C,c,0.00,0.00" type="string" cy:type="String"/>
      <att name="NODE_BORDER_TRANSPARENCY" value="255" type="string" cy:type="String"/>
      <att name="NODE_CUSTOMGRAPHICS_5" value="org.cytoscape.ding.customgraphics.NullCustomGraphics,0,[ Remove Graphics ]," type="string" cy:type="String"/>
      <att name="NODE_LABEL_COLOR" value="#666666" type="string" cy:type="String"/>
      <att name="NODE_SELECTED_PAINT" value="#FFFF00" type="string" cy:type="String"/>
      <att name="NODE_CUSTOMGRAPHICS_POSITION_7" value="C,C,c,0.00,0.00" type="string" cy:type="String"/>
      <att name="NODE_CUSTOMGRAPHICS_SIZE_2" value="35.0" type="string" cy:type="String"/>
      <att name="NODE_TOOLTIP" value="" type="string" cy:type="String"/>
      <att name="NODE_BORDER_STROKE" value="SOLID" type="string" cy:type="String"/>
      <att name="NODE_CUSTOMGRAPHICS_POSITION_2" value="C,C,c,0.00,0.00" type="string" cy:type="String"/>
      <att name="NODE_CUSTOMGRAPHICS_SIZE_7" value="35.0" type="string" cy:type="String"/>
      <att name="NODE_CUSTOMGRAPHICS_POSITION_1" value="C,C,c,0.00,0.00" type="string" cy:type="String"/>
      <att name="COMPOUND_NODE_SHAPE" value="ROUND_RECTANGLE" type="string" cy:type="String"/>
      <att name="NODE_CUSTOMGRAPHICS_POSITION_5" value="C,C,c,0.00,0.00" type="string" cy:type="String"/>
      <att name="NODE_TRANSPARENCY" value="120" type="string" cy:type="String"/>
    </graphics>
  </node>
  <node id="31875" label="R7INJ0">
    <att name="shared name" value="R7INJ0" type="string" cy:type="String"/>
    <att name="name" value="R7INJ0" type="string" cy:type="String"/>
    <att name="selected" value="0" type="boolean" cy:type="Boolean"/>
    <att name="AlphaFold" type="list" cy:type="List" cy:elementType="String">
      <att name="AlphaFold" value="AF-R7INJ0-F1" type="string" cy:type="String"/>
    </att>
    <att name="BRENDA ID" type="list" cy:type="List" cy:elementType="String">
      <att name="BRENDA ID" value="None" type="string" cy:type="String"/>
    </att>
    <att name="Cazy Name" type="list" cy:type="List" cy:elementType="String">
      <att name="Cazy Name" value="None" type="string" cy:type="String"/>
    </att>
    <att name="Class" type="list" cy:type="List" cy:elementType="String">
      <att name="Class" value="Clostridia" type="string" cy:type="String"/>
    </att>
    <att name="Description" type="list" cy:type="List" cy:elementType="String">
      <att name="Description" value="Radical SAM protein TIGR01212 family" type="string" cy:type="String"/>
    </att>
    <att name="EC" type="list" cy:type="List" cy:elementType="String">
      <att name="EC" value="None" type="string" cy:type="String"/>
    </att>
    <att name="Family" type="list" cy:type="List" cy:elementType="String">
      <att name="Family" value="Lachnospiraceae" type="string" cy:type="String"/>
    </att>
    <att name="Gene Name" type="list" cy:type="List" cy:elementType="String">
      <att name="Gene Name" value="BN596_01268" type="string" cy:type="String"/>
    </att>
    <att name="Genus" type="list" cy:type="List" cy:elementType="String">
      <att name="Genus" value="Roseburia" type="string" cy:type="String"/>
    </att>
    <att name="GO Term" type="list" cy:type="List" cy:elementType="String">
      <att name="GO Term" value="0051539 4 iron  4 sulfur cluster binding" type="string" cy:type="String"/>
      <att name="GO Term" value="0003824 catalytic activity" type="string" cy:type="String"/>
      <att name="GO Term" value="0046872 metal ion binding" type="string" cy:type="String"/>
    </att>
    <att name="HMP Body Site" type="list" cy:type="List" cy:elementType="String">
      <att name="HMP Body Site" value="None" type="string" cy:type="String"/>
    </att>
    <att name="HMP Oxygen" type="list" cy:type="List" cy:elementType="String">
      <att name="HMP Oxygen" value="None" type="string" cy:type="String"/>
    </att>
    <att name="InterPro (Domain)" type="list" cy:type="List" cy:elementType="String">
      <att name="InterPro (Domain)" value="IPR006638" type="string" cy:type="String"/>
      <att name="InterPro (Domain)" value="IPR007197" type="string" cy:type="String"/>
      <att name="InterPro (Domain)" value="IPR032432" type="string" cy:type="String"/>
    </att>
    <att name="InterPro (Family)" type="list" cy:type="List" cy:elementType="String">
      <att name="InterPro (Family)" value="IPR005911" type="string" cy:type="String"/>
      <att name="InterPro (Family)" value="IPR039661" type="string" cy:type="String"/>
    </att>
    <att name="InterPro (Homologous Superfamily)" type="list" cy:type="List" cy:elementType="String">
      <att name="InterPro (Homologous Superfamily)" value="IPR023404" type="string" cy:type="String"/>
    </att>
    <att name="InterPro (Other)" type="list" cy:type="List" cy:elementType="String">
      <att name="InterPro (Other)" value="None" type="string" cy:type="String"/>
    </att>
    <att name="KEGG ID" type="list" cy:type="List" cy:elementType="String">
      <att name="KEGG ID" value="None" type="string" cy:type="String"/>
    </att>
    <att name="Kingdom" type="list" cy:type="List" cy:elementType="String">
      <att name="Kingdom" value="Terrabacteria group" type="string" cy:type="String"/>
    </att>
    <att name="List of IDs in Rep Node" type="list" cy:type="List" cy:elementType="String">
      <att name="List of IDs in Rep Node" value="R7INJ0" type="string" cy:type="String"/>
    </att>
    <att name="MnmC" type="list" cy:type="List" cy:elementType="String">
      <att name="MnmC" value="#N/A" type="string" cy:type="String"/>
    </att>
    <att name="MnmC Fusion" type="list" cy:type="List" cy:elementType="String">
      <att name="MnmC Fusion" value="#N/A" type="string" cy:type="String"/>
    </att>
    <att name="NCBI IDs" type="list" cy:type="List" cy:elementType="String">
      <att name="NCBI IDs" value="EMBL-CDS:CDE53096.1" type="string" cy:type="String"/>
    </att>
    <att name="Number of IDs in Rep Node" value="1" type="integer" cy:type="Integer"/>
    <att name="Order" type="list" cy:type="List" cy:elementType="String">
      <att name="Order" value="Eubacteriales" type="string" cy:type="String"/>
    </att>
    <att name="Organism" type="list" cy:type="List" cy:elementType="String">
      <att name="Organism" value="Roseburia sp. CAG:303." type="string" cy:type="String"/>
    </att>
    <att name="P01 gDNA" type="list" cy:type="List" cy:elementType="String">
      <att name="P01 gDNA" value="False" type="string" cy:type="String"/>
    </att>
    <att name="PATRIC ID" type="list" cy:type="List" cy:elementType="String">
      <att name="PATRIC ID" value="None" type="string" cy:type="String"/>
    </att>
    <att name="PDB" type="list" cy:type="List" cy:elementType="String">
      <att name="PDB" value="None" type="string" cy:type="String"/>
    </att>
    <att name="PFAM" type="list" cy:type="List" cy:elementType="String">
      <att name="PFAM" value="PF04055" type="string" cy:type="String"/>
      <att name="PFAM" value="PF16199" type="string" cy:type="String"/>
    </att>
    <att name="Phylum" type="list" cy:type="List" cy:elementType="String">
      <att name="Phylum" value="Firmicutes" type="string" cy:type="String"/>
    </att>
    <att name="Query IDs" type="list" cy:type="List" cy:elementType="String">
      <att name="Query IDs" value="None" type="string" cy:type="String"/>
    </att>
    <att name="Rhea" type="list" cy:type="List" cy:elementType="String">
      <att name="Rhea" value="None" type="string" cy:type="String"/>
    </att>
    <att name="Sequence Length" type="list" cy:type="List" cy:elementType="Integer">
      <att name="Sequence Length" value="309" type="integer" cy:type="Integer"/>
    </att>
    <att name="Sequence Source" type="list" cy:type="List" cy:elementType="String">
      <att name="Sequence Source" value="FAMILY" type="string" cy:type="String"/>
    </att>
    <att name="Sequence Status" type="list" cy:type="List" cy:elementType="String">
      <att name="Sequence Status" value="complete" type="string" cy:type="String"/>
    </att>
    <att name="Species" type="list" cy:type="List" cy:elementType="String">
      <att name="Species" value="Roseburia sp. CAG:303" type="string" cy:type="String"/>
    </att>
    <att name="STRING ID" type="list" cy:type="List" cy:elementType="String">
      <att name="STRING ID" value="1262944.BN596_01268" type="string" cy:type="String"/>
    </att>
    <att name="Superkingdom" type="list" cy:type="List" cy:elementType="String">
      <att name="Superkingdom" value="Bacteria" type="string" cy:type="String"/>
    </att>
    <att name="SwissProt Description" type="list" cy:type="List" cy:elementType="String">
      <att name="SwissProt Description" value="NA" type="string" cy:type="String"/>
    </att>
    <att name="Taxonomy ID" type="list" cy:type="List" cy:elementType="String">
      <att name="Taxonomy ID" value="1262944" type="string" cy:type="String"/>
    </att>
    <att name="TIGRFAMs" type="list" cy:type="List" cy:elementType="String">
      <att name="TIGRFAMs" value="TIGR01212" type="string" cy:type="String"/>
    </att>
    <att name="UniProt Annotation Status" type="list" cy:type="List" cy:elementType="String">
      <att name="UniProt Annotation Status" value="TrEMBL" type="string" cy:type="String"/>
    </att>
    <att name="User IDs in Cluster" type="list" cy:type="List" cy:elementType="String">
      <att name="User IDs in Cluster" value="None" type="string" cy:type="String"/>
    </att>
    <att name="SSN Cluster Number" type="integer" cy:type="Integer"/>
    <graphics width="0.0" h="35.0" outline="#000000" w="35.0" x="-1034.59619140625" fill="#00CCCC" y="-1475.90478515625" z="0.0" type="ELLIPSE">
      <att name="NODE_CUSTOMGRAPHICS_SIZE_6" value="35.0" type="string" cy:type="String"/>
      <att name="NODE_VISIBLE" value="true" type="string" cy:type="String"/>
      <att name="NODE_CUSTOMGRAPHICS_SIZE_3" value="35.0" type="string" cy:type="String"/>
      <att name="NODE_CUSTOMGRAPHICS_SIZE_9" value="35.0" type="string" cy:type="String"/>
      <att name="NODE_CUSTOMGRAPHICS_POSITION_9" value="C,C,c,0.00,0.00" type="string" cy:type="String"/>
      <att name="NODE_CUSTOMGRAPHICS_SIZE_1" value="35.0" type="string" cy:type="String"/>
      <att name="NODE_CUSTOMGRAPHICS_2" value="org.cytoscape.ding.customgraphics.NullCustomGraphics,0,[ Remove Graphics ]," type="string" cy:type="String"/>
      <att name="NODE_CUSTOMGRAPHICS_POSITION_8" value="C,C,c,0.00,0.00" type="string" cy:type="String"/>
      <att name="NODE_CUSTOMGRAPHICS_3" value="org.cytoscape.ding.customgraphics.NullCustomGraphics,0,[ Remove Graphics ]," type="string" cy:type="String"/>
      <att name="NODE_CUSTOMGRAPHICS_POSITION_3" value="C,C,c,0.00,0.00" type="string" cy:type="String"/>
      <att name="NODE_CUSTOMGRAPHICS_7" value="org.cytoscape.ding.customgraphics.NullCustomGraphics,0,[ Remove Graphics ]," type="string" cy:type="String"/>
      <att name="NODE_LABEL_FONT_FACE" value="SansSerif.plain,plain,14" type="string" cy:type="String"/>
      <att name="NODE_CUSTOMGRAPHICS_SIZE_8" value="35.0" type="string" cy:type="String"/>
      <att name="NODE_LABEL" value="" type="string" cy:type="String"/>
      <att name="NODE_CUSTOMGRAPHICS_8" value="org.cytoscape.ding.customgraphics.NullCustomGraphics,0,[ Remove Graphics ]," type="string" cy:type="String"/>
      <att name="NODE_DEPTH" value="0.0" type="string" cy:type="String"/>
      <att name="NODE_CUSTOMGRAPHICS_6" value="org.cytoscape.ding.customgraphics.NullCustomGraphics,0,[ Remove Graphics ]," type="string" cy:type="String"/>
      <att name="NODE_NESTED_NETWORK_IMAGE_VISIBLE" value="true" type="string" cy:type="String"/>
      <att name="NODE_SELECTED" value="false" type="string" cy:type="String"/>
      <att name="NODE_CUSTOMGRAPHICS_9" value="org.cytoscape.ding.customgraphics.NullCustomGraphics,0,[ Remove Graphics ]," type="string" cy:type="String"/>
      <att name="NODE_CUSTOMGRAPHICS_1" value="org.cytoscape.ding.customgraphics.NullCustomGraphics,0,[ Remove Graphics ]," type="string" cy:type="String"/>
      <att name="NODE_LABEL_WIDTH" value="200.0" type="string" cy:type="String"/>
      <att name="COMPOUND_NODE_PADDING" value="10.0" type="string" cy:type="String"/>
      <att name="NODE_CUSTOMGRAPHICS_POSITION_6" value="C,C,c,0.00,0.00" type="string" cy:type="String"/>
      <att name="NODE_CUSTOMGRAPHICS_4" value="org.cytoscape.ding.customgraphics.NullCustomGraphics,0,[ Remove Graphics ]," type="string" cy:type="String"/>
      <att name="NODE_LABEL_FONT_SIZE" value="14" type="string" cy:type="String"/>
      <att name="NODE_LABEL_TRANSPARENCY" value="0" type="string" cy:type="String"/>
      <att name="NODE_LABEL_POSITION" value="C,C,c,0.00,0.00" type="string" cy:type="String"/>
      <att name="NODE_CUSTOMGRAPHICS_SIZE_4" value="35.0" type="string" cy:type="String"/>
      <att name="NODE_CUSTOMGRAPHICS_SIZE_5" value="35.0" type="string" cy:type="String"/>
      <att name="NODE_CUSTOMGRAPHICS_POSITION_4" value="C,C,c,0.00,0.00" type="string" cy:type="String"/>
      <att name="NODE_BORDER_TRANSPARENCY" value="255" type="string" cy:type="String"/>
      <att name="NODE_CUSTOMGRAPHICS_5" value="org.cytoscape.ding.customgraphics.NullCustomGraphics,0,[ Remove Graphics ]," type="string" cy:type="String"/>
      <att name="NODE_LABEL_COLOR" value="#666666" type="string" cy:type="String"/>
      <att name="NODE_SELECTED_PAINT" value="#FFFF00" type="string" cy:type="String"/>
      <att name="NODE_CUSTOMGRAPHICS_POSITION_7" value="C,C,c,0.00,0.00" type="string" cy:type="String"/>
      <att name="NODE_CUSTOMGRAPHICS_SIZE_2" value="35.0" type="string" cy:type="String"/>
      <att name="NODE_TOOLTIP" value="" type="string" cy:type="String"/>
      <att name="NODE_BORDER_STROKE" value="SOLID" type="string" cy:type="String"/>
      <att name="NODE_CUSTOMGRAPHICS_POSITION_2" value="C,C,c,0.00,0.00" type="string" cy:type="String"/>
      <att name="NODE_CUSTOMGRAPHICS_SIZE_7" value="35.0" type="string" cy:type="String"/>
      <att name="NODE_CUSTOMGRAPHICS_POSITION_1" value="C,C,c,0.00,0.00" type="string" cy:type="String"/>
      <att name="COMPOUND_NODE_SHAPE" value="ROUND_RECTANGLE" type="string" cy:type="String"/>
      <att name="NODE_CUSTOMGRAPHICS_POSITION_5" value="C,C,c,0.00,0.00" type="string" cy:type="String"/>
      <att name="NODE_TRANSPARENCY" value="120" type="string" cy:type="String"/>
    </graphics>
  </node>
  <node id="31874" label="R7FJ83">
    <att name="shared name" value="R7FJ83" type="string" cy:type="String"/>
    <att name="name" value="R7FJ83" type="string" cy:type="String"/>
    <att name="selected" value="0" type="boolean" cy:type="Boolean"/>
    <att name="AlphaFold" type="list" cy:type="List" cy:elementType="String">
      <att name="AlphaFold" value="AF-R7FJ83-F1" type="string" cy:type="String"/>
    </att>
    <att name="BRENDA ID" type="list" cy:type="List" cy:elementType="String">
      <att name="BRENDA ID" value="None" type="string" cy:type="String"/>
    </att>
    <att name="Cazy Name" type="list" cy:type="List" cy:elementType="String">
      <att name="Cazy Name" value="None" type="string" cy:type="String"/>
    </att>
    <att name="Class" type="list" cy:type="List" cy:elementType="String">
      <att name="Class" value="Clostridia" type="string" cy:type="String"/>
    </att>
    <att name="Description" type="list" cy:type="List" cy:elementType="String">
      <att name="Description" value="Fe-S oxidoreductase" type="string" cy:type="String"/>
    </att>
    <att name="EC" type="list" cy:type="List" cy:elementType="String">
      <att name="EC" value="None" type="string" cy:type="String"/>
    </att>
    <att name="Family" type="list" cy:type="List" cy:elementType="String">
      <att name="Family" value="Clostridiaceae" type="string" cy:type="String"/>
    </att>
    <att name="Gene Name" type="list" cy:type="List" cy:elementType="String">
      <att name="Gene Name" value="BN670_00983" type="string" cy:type="String"/>
    </att>
    <att name="Genus" type="list" cy:type="List" cy:elementType="String">
      <att name="Genus" value="Clostridium" type="string" cy:type="String"/>
    </att>
    <att name="GO Term" type="list" cy:type="List" cy:elementType="String">
      <att name="GO Term" value="0051539 4 iron  4 sulfur cluster binding" type="string" cy:type="String"/>
      <att name="GO Term" value="0003824 catalytic activity" type="string" cy:type="String"/>
      <att name="GO Term" value="0046872 metal ion binding" type="string" cy:type="String"/>
    </att>
    <att name="HMP Body Site" type="list" cy:type="List" cy:elementType="String">
      <att name="HMP Body Site" value="None" type="string" cy:type="String"/>
    </att>
    <att name="HMP Oxygen" type="list" cy:type="List" cy:elementType="String">
      <att name="HMP Oxygen" value="None" type="string" cy:type="String"/>
    </att>
    <att name="InterPro (Domain)" type="list" cy:type="List" cy:elementType="String">
      <att name="InterPro (Domain)" value="IPR006638" type="string" cy:type="String"/>
      <att name="InterPro (Domain)" value="IPR007197" type="string" cy:type="String"/>
      <att name="InterPro (Domain)" value="IPR032432" type="string" cy:type="String"/>
    </att>
    <att name="InterPro (Family)" type="list" cy:type="List" cy:elementType="String">
      <att name="InterPro (Family)" value="IPR005911" type="string" cy:type="String"/>
      <att name="InterPro (Family)" value="IPR039661" type="string" cy:type="String"/>
    </att>
    <att name="InterPro (Homologous Superfamily)" type="list" cy:type="List" cy:elementType="String">
      <att name="InterPro (Homologous Superfamily)" value="IPR023404" type="string" cy:type="String"/>
    </att>
    <att name="InterPro (Other)" type="list" cy:type="List" cy:elementType="String">
      <att name="InterPro (Other)" value="None" type="string" cy:type="String"/>
    </att>
    <att name="KEGG ID" type="list" cy:type="List" cy:elementType="String">
      <att name="KEGG ID" value="None" type="string" cy:type="String"/>
    </att>
    <att name="Kingdom" type="list" cy:type="List" cy:elementType="String">
      <att name="Kingdom" value="Terrabacteria group" type="string" cy:type="String"/>
    </att>
    <att name="List of IDs in Rep Node" type="list" cy:type="List" cy:elementType="String">
      <att name="List of IDs in Rep Node" value="R7FJ83" type="string" cy:type="String"/>
    </att>
    <att name="MnmC" type="list" cy:type="List" cy:elementType="String">
      <att name="MnmC" value="#N/A" type="string" cy:type="String"/>
    </att>
    <att name="MnmC Fusion" type="list" cy:type="List" cy:elementType="String">
      <att name="MnmC Fusion" value="#N/A" type="string" cy:type="String"/>
    </att>
    <att name="NCBI IDs" type="list" cy:type="List" cy:elementType="String">
      <att name="NCBI IDs" value="EMBL-CDS:CDE14696.1" type="string" cy:type="String"/>
    </att>
    <att name="Number of IDs in Rep Node" value="1" type="integer" cy:type="Integer"/>
    <att name="Order" type="list" cy:type="List" cy:elementType="String">
      <att name="Order" value="Eubacteriales" type="string" cy:type="String"/>
    </att>
    <att name="Organism" type="list" cy:type="List" cy:elementType="String">
      <att name="Organism" value="Clostridium sp. CAG:470." type="string" cy:type="String"/>
    </att>
    <att name="P01 gDNA" type="list" cy:type="List" cy:elementType="String">
      <att name="P01 gDNA" value="False" type="string" cy:type="String"/>
    </att>
    <att name="PATRIC ID" type="list" cy:type="List" cy:elementType="String">
      <att name="PATRIC ID" value="None" type="string" cy:type="String"/>
    </att>
    <att name="PDB" type="list" cy:type="List" cy:elementType="String">
      <att name="PDB" value="None" type="string" cy:type="String"/>
    </att>
    <att name="PFAM" type="list" cy:type="List" cy:elementType="String">
      <att name="PFAM" value="PF04055" type="string" cy:type="String"/>
      <att name="PFAM" value="PF16199" type="string" cy:type="String"/>
    </att>
    <att name="Phylum" type="list" cy:type="List" cy:elementType="String">
      <att name="Phylum" value="Firmicutes" type="string" cy:type="String"/>
    </att>
    <att name="Query IDs" type="list" cy:type="List" cy:elementType="String">
      <att name="Query IDs" value="None" type="string" cy:type="String"/>
    </att>
    <att name="Rhea" type="list" cy:type="List" cy:elementType="String">
      <att name="Rhea" value="None" type="string" cy:type="String"/>
    </att>
    <att name="Sequence Length" type="list" cy:type="List" cy:elementType="Integer">
      <att name="Sequence Length" value="309" type="integer" cy:type="Integer"/>
    </att>
    <att name="Sequence Source" type="list" cy:type="List" cy:elementType="String">
      <att name="Sequence Source" value="FAMILY" type="string" cy:type="String"/>
    </att>
    <att name="Sequence Status" type="list" cy:type="List" cy:elementType="String">
      <att name="Sequence Status" value="complete" type="string" cy:type="String"/>
    </att>
    <att name="Species" type="list" cy:type="List" cy:elementType="String">
      <att name="Species" value="Clostridium sp. CAG:470" type="string" cy:type="String"/>
    </att>
    <att name="STRING ID" type="list" cy:type="List" cy:elementType="String">
      <att name="STRING ID" value="None" type="string" cy:type="String"/>
    </att>
    <att name="Superkingdom" type="list" cy:type="List" cy:elementType="String">
      <att name="Superkingdom" value="Bacteria" type="string" cy:type="String"/>
    </att>
    <att name="SwissProt Description" type="list" cy:type="List" cy:elementType="String">
      <att name="SwissProt Description" value="NA" type="string" cy:type="String"/>
    </att>
    <att name="Taxonomy ID" type="list" cy:type="List" cy:elementType="String">
      <att name="Taxonomy ID" value="1262812" type="string" cy:type="String"/>
    </att>
    <att name="TIGRFAMs" type="list" cy:type="List" cy:elementType="String">
      <att name="TIGRFAMs" value="TIGR01212" type="string" cy:type="String"/>
    </att>
    <att name="UniProt Annotation Status" type="list" cy:type="List" cy:elementType="String">
      <att name="UniProt Annotation Status" value="TrEMBL" type="string" cy:type="String"/>
    </att>
    <att name="User IDs in Cluster" type="list" cy:type="List" cy:elementType="String">
      <att name="User IDs in Cluster" value="None" type="string" cy:type="String"/>
    </att>
    <att name="SSN Cluster Number" type="integer" cy:type="Integer"/>
    <graphics width="0.0" h="35.0" outline="#000000" w="35.0" x="-1238.65234375" fill="#CCCCCC" y="1656.2845458984375" z="0.0" type="ELLIPSE">
      <att name="NODE_CUSTOMGRAPHICS_SIZE_6" value="35.0" type="string" cy:type="String"/>
      <att name="NODE_VISIBLE" value="true" type="string" cy:type="String"/>
      <att name="NODE_CUSTOMGRAPHICS_SIZE_3" value="35.0" type="string" cy:type="String"/>
      <att name="NODE_CUSTOMGRAPHICS_SIZE_9" value="35.0" type="string" cy:type="String"/>
      <att name="NODE_CUSTOMGRAPHICS_POSITION_9" value="C,C,c,0.00,0.00" type="string" cy:type="String"/>
      <att name="NODE_CUSTOMGRAPHICS_SIZE_1" value="35.0" type="string" cy:type="String"/>
      <att name="NODE_CUSTOMGRAPHICS_2" value="org.cytoscape.ding.customgraphics.NullCustomGraphics,0,[ Remove Graphics ]," type="string" cy:type="String"/>
      <att name="NODE_CUSTOMGRAPHICS_POSITION_8" value="C,C,c,0.00,0.00" type="string" cy:type="String"/>
      <att name="NODE_CUSTOMGRAPHICS_3" value="org.cytoscape.ding.customgraphics.NullCustomGraphics,0,[ Remove Graphics ]," type="string" cy:type="String"/>
      <att name="NODE_CUSTOMGRAPHICS_POSITION_3" value="C,C,c,0.00,0.00" type="string" cy:type="String"/>
      <att name="NODE_CUSTOMGRAPHICS_7" value="org.cytoscape.ding.customgraphics.NullCustomGraphics,0,[ Remove Graphics ]," type="string" cy:type="String"/>
      <att name="NODE_LABEL_FONT_FACE" value="SansSerif.plain,plain,14" type="string" cy:type="String"/>
      <att name="NODE_CUSTOMGRAPHICS_SIZE_8" value="35.0" type="string" cy:type="String"/>
      <att name="NODE_LABEL" value="" type="string" cy:type="String"/>
      <att name="NODE_CUSTOMGRAPHICS_8" value="org.cytoscape.ding.customgraphics.NullCustomGraphics,0,[ Remove Graphics ]," type="string" cy:type="String"/>
      <att name="NODE_DEPTH" value="0.0" type="string" cy:type="String"/>
      <att name="NODE_CUSTOMGRAPHICS_6" value="org.cytoscape.ding.customgraphics.NullCustomGraphics,0,[ Remove Graphics ]," type="string" cy:type="String"/>
      <att name="NODE_NESTED_NETWORK_IMAGE_VISIBLE" value="true" type="string" cy:type="String"/>
      <att name="NODE_SELECTED" value="false" type="string" cy:type="String"/>
      <att name="NODE_CUSTOMGRAPHICS_9" value="org.cytoscape.ding.customgraphics.NullCustomGraphics,0,[ Remove Graphics ]," type="string" cy:type="String"/>
      <att name="NODE_CUSTOMGRAPHICS_1" value="org.cytoscape.ding.customgraphics.NullCustomGraphics,0,[ Remove Graphics ]," type="string" cy:type="String"/>
      <att name="NODE_LABEL_WIDTH" value="200.0" type="string" cy:type="String"/>
      <att name="COMPOUND_NODE_PADDING" value="10.0" type="string" cy:type="String"/>
      <att name="NODE_CUSTOMGRAPHICS_POSITION_6" value="C,C,c,0.00,0.00" type="string" cy:type="String"/>
      <att name="NODE_CUSTOMGRAPHICS_4" value="org.cytoscape.ding.customgraphics.NullCustomGraphics,0,[ Remove Graphics ]," type="string" cy:type="String"/>
      <att name="NODE_LABEL_FONT_SIZE" value="14" type="string" cy:type="String"/>
      <att name="NODE_LABEL_TRANSPARENCY" value="0" type="string" cy:type="String"/>
      <att name="NODE_LABEL_POSITION" value="C,C,c,0.00,0.00" type="string" cy:type="String"/>
      <att name="NODE_CUSTOMGRAPHICS_SIZE_4" value="35.0" type="string" cy:type="String"/>
      <att name="NODE_CUSTOMGRAPHICS_SIZE_5" value="35.0" type="string" cy:type="String"/>
      <att name="NODE_CUSTOMGRAPHICS_POSITION_4" value="C,C,c,0.00,0.00" type="string" cy:type="String"/>
      <att name="NODE_BORDER_TRANSPARENCY" value="255" type="string" cy:type="String"/>
      <att name="NODE_CUSTOMGRAPHICS_5" value="org.cytoscape.ding.customgraphics.NullCustomGraphics,0,[ Remove Graphics ]," type="string" cy:type="String"/>
      <att name="NODE_LABEL_COLOR" value="#666666" type="string" cy:type="String"/>
      <att name="NODE_SELECTED_PAINT" value="#FFFF00" type="string" cy:type="String"/>
      <att name="NODE_CUSTOMGRAPHICS_POSITION_7" value="C,C,c,0.00,0.00" type="string" cy:type="String"/>
      <att name="NODE_CUSTOMGRAPHICS_SIZE_2" value="35.0" type="string" cy:type="String"/>
      <att name="NODE_TOOLTIP" value="" type="string" cy:type="String"/>
      <att name="NODE_BORDER_STROKE" value="SOLID" type="string" cy:type="String"/>
      <att name="NODE_CUSTOMGRAPHICS_POSITION_2" value="C,C,c,0.00,0.00" type="string" cy:type="String"/>
      <att name="NODE_CUSTOMGRAPHICS_SIZE_7" value="35.0" type="string" cy:type="String"/>
      <att name="NODE_CUSTOMGRAPHICS_POSITION_1" value="C,C,c,0.00,0.00" type="string" cy:type="String"/>
      <att name="COMPOUND_NODE_SHAPE" value="ROUND_RECTANGLE" type="string" cy:type="String"/>
      <att name="NODE_CUSTOMGRAPHICS_POSITION_5" value="C,C,c,0.00,0.00" type="string" cy:type="String"/>
      <att name="NODE_TRANSPARENCY" value="120" type="string" cy:type="String"/>
    </graphics>
  </node>
  <node id="31873" label="D6GQA2">
    <att name="shared name" value="D6GQA2" type="string" cy:type="String"/>
    <att name="name" value="D6GQA2" type="string" cy:type="String"/>
    <att name="selected" value="0" type="boolean" cy:type="Boolean"/>
    <att name="AlphaFold" type="list" cy:type="List" cy:elementType="String">
      <att name="AlphaFold" value="AF-D6GQA2-F1" type="string" cy:type="String"/>
    </att>
    <att name="BRENDA ID" type="list" cy:type="List" cy:elementType="String">
      <att name="BRENDA ID" value="None" type="string" cy:type="String"/>
    </att>
    <att name="Cazy Name" type="list" cy:type="List" cy:elementType="String">
      <att name="Cazy Name" value="None" type="string" cy:type="String"/>
    </att>
    <att name="Class" type="list" cy:type="List" cy:elementType="String">
      <att name="Class" value="Clostridia" type="string" cy:type="String"/>
    </att>
    <att name="Description" type="list" cy:type="List" cy:elementType="String">
      <att name="Description" value="Radical SAM protein" type="string" cy:type="String"/>
      <att name="Description" value=" TIGR01212 family" type="string" cy:type="String"/>
    </att>
    <att name="EC" type="list" cy:type="List" cy:elementType="String">
      <att name="EC" value="None" type="string" cy:type="String"/>
    </att>
    <att name="Family" type="list" cy:type="List" cy:elementType="String">
      <att name="Family" value="Peptostreptococcaceae" type="string" cy:type="String"/>
    </att>
    <att name="Gene Name" type="list" cy:type="List" cy:elementType="String">
      <att name="Gene Name" value="HMPREF0389_00877" type="string" cy:type="String"/>
    </att>
    <att name="Genus" type="list" cy:type="List" cy:elementType="String">
      <att name="Genus" value="Filifactor" type="string" cy:type="String"/>
    </att>
    <att name="GO Term" type="list" cy:type="List" cy:elementType="String">
      <att name="GO Term" value="0051539 4 iron  4 sulfur cluster binding" type="string" cy:type="String"/>
      <att name="GO Term" value="0003824 catalytic activity" type="string" cy:type="String"/>
      <att name="GO Term" value="0046872 metal ion binding" type="string" cy:type="String"/>
    </att>
    <att name="HMP Body Site" type="list" cy:type="List" cy:elementType="String">
      <att name="HMP Body Site" value="Oral" type="string" cy:type="String"/>
    </att>
    <att name="HMP Oxygen" type="list" cy:type="List" cy:elementType="String">
      <att name="HMP Oxygen" value="Anaerobe" type="string" cy:type="String"/>
    </att>
    <att name="InterPro (Domain)" type="list" cy:type="List" cy:elementType="String">
      <att name="InterPro (Domain)" value="IPR006638" type="string" cy:type="String"/>
      <att name="InterPro (Domain)" value="IPR007197" type="string" cy:type="String"/>
      <att name="InterPro (Domain)" value="IPR032432" type="string" cy:type="String"/>
    </att>
    <att name="InterPro (Family)" type="list" cy:type="List" cy:elementType="String">
      <att name="InterPro (Family)" value="IPR005911" type="string" cy:type="String"/>
      <att name="InterPro (Family)" value="IPR039661" type="string" cy:type="String"/>
    </att>
    <att name="InterPro (Homologous Superfamily)" type="list" cy:type="List" cy:elementType="String">
      <att name="InterPro (Homologous Superfamily)" value="IPR023404" type="string" cy:type="String"/>
    </att>
    <att name="InterPro (Other)" type="list" cy:type="List" cy:elementType="String">
      <att name="InterPro (Other)" value="None" type="string" cy:type="String"/>
    </att>
    <att name="KEGG ID" type="list" cy:type="List" cy:elementType="String">
      <att name="KEGG ID" value="faa:HMPREF0389_00877" type="string" cy:type="String"/>
    </att>
    <att name="Kingdom" type="list" cy:type="List" cy:elementType="String">
      <att name="Kingdom" value="Terrabacteria group" type="string" cy:type="String"/>
    </att>
    <att name="List of IDs in Rep Node" type="list" cy:type="List" cy:elementType="String">
      <att name="List of IDs in Rep Node" value="D6GQA2" type="string" cy:type="String"/>
    </att>
    <att name="MnmC" type="list" cy:type="List" cy:elementType="String">
      <att name="MnmC" value="#N/A" type="string" cy:type="String"/>
    </att>
    <att name="MnmC Fusion" type="list" cy:type="List" cy:elementType="String">
      <att name="MnmC Fusion" value="#N/A" type="string" cy:type="String"/>
    </att>
    <att name="NCBI IDs" type="list" cy:type="List" cy:elementType="String">
      <att name="NCBI IDs" value="GI:320120553" type="string" cy:type="String"/>
      <att name="NCBI IDs" value="GI:504028877" type="string" cy:type="String"/>
      <att name="NCBI IDs" value="EMBL-CDS:EFE28955.2" type="string" cy:type="String"/>
      <att name="NCBI IDs" value="REFSEQ:WP_014262871.1" type="string" cy:type="String"/>
    </att>
    <att name="Number of IDs in Rep Node" value="1" type="integer" cy:type="Integer"/>
    <att name="Order" type="list" cy:type="List" cy:elementType="String">
      <att name="Order" value="Eubacteriales" type="string" cy:type="String"/>
    </att>
    <att name="Organism" type="list" cy:type="List" cy:elementType="String">
      <att name="Organism" value="Filifactor alocis (strain ATCC 35896 / D40 B5)" type="string" cy:type="String"/>
    </att>
    <att name="P01 gDNA" type="list" cy:type="List" cy:elementType="String">
      <att name="P01 gDNA" value="False" type="string" cy:type="String"/>
    </att>
    <att name="PATRIC ID" type="list" cy:type="List" cy:elementType="String">
      <att name="PATRIC ID" value="fig|546269.5.peg.1374" type="string" cy:type="String"/>
    </att>
    <att name="PDB" type="list" cy:type="List" cy:elementType="String">
      <att name="PDB" value="None" type="string" cy:type="String"/>
    </att>
    <att name="PFAM" type="list" cy:type="List" cy:elementType="String">
      <att name="PFAM" value="PF04055" type="string" cy:type="String"/>
      <att name="PFAM" value="PF16199" type="string" cy:type="String"/>
    </att>
    <att name="Phylum" type="list" cy:type="List" cy:elementType="String">
      <att name="Phylum" value="Firmicutes" type="string" cy:type="String"/>
    </att>
    <att name="Query IDs" type="list" cy:type="List" cy:elementType="String">
      <att name="Query IDs" value="None" type="string" cy:type="String"/>
    </att>
    <att name="Rhea" type="list" cy:type="List" cy:elementType="String">
      <att name="Rhea" value="None" type="string" cy:type="String"/>
    </att>
    <att name="Sequence Length" type="list" cy:type="List" cy:elementType="Integer">
      <att name="Sequence Length" value="309" type="integer" cy:type="Integer"/>
    </att>
    <att name="Sequence Source" type="list" cy:type="List" cy:elementType="String">
      <att name="Sequence Source" value="FAMILY" type="string" cy:type="String"/>
    </att>
    <att name="Sequence Status" type="list" cy:type="List" cy:elementType="String">
      <att name="Sequence Status" value="complete" type="string" cy:type="String"/>
    </att>
    <att name="Species" type="list" cy:type="List" cy:elementType="String">
      <att name="Species" value="Filifactor alocis ATCC 35896" type="string" cy:type="String"/>
    </att>
    <att name="STRING ID" type="list" cy:type="List" cy:elementType="String">
      <att name="STRING ID" value="546269.HMPREF0389_00877" type="string" cy:type="String"/>
    </att>
    <att name="Superkingdom" type="list" cy:type="List" cy:elementType="String">
      <att name="Superkingdom" value="Bacteria" type="string" cy:type="String"/>
    </att>
    <att name="SwissProt Description" type="list" cy:type="List" cy:elementType="String">
      <att name="SwissProt Description" value="NA" type="string" cy:type="String"/>
    </att>
    <att name="Taxonomy ID" type="list" cy:type="List" cy:elementType="String">
      <att name="Taxonomy ID" value="546269" type="string" cy:type="String"/>
    </att>
    <att name="TIGRFAMs" type="list" cy:type="List" cy:elementType="String">
      <att name="TIGRFAMs" value="TIGR01212" type="string" cy:type="String"/>
    </att>
    <att name="UniProt Annotation Status" type="list" cy:type="List" cy:elementType="String">
      <att name="UniProt Annotation Status" value="TrEMBL" type="string" cy:type="String"/>
    </att>
    <att name="User IDs in Cluster" type="list" cy:type="List" cy:elementType="String">
      <att name="User IDs in Cluster" value="None" type="string" cy:type="String"/>
    </att>
    <att name="SSN Cluster Number" type="integer" cy:type="Integer"/>
    <graphics width="0.0" h="35.0" outline="#000000" w="35.0" x="-1384.0811767578125" fill="#00CCCC" y="-1407.13427734375" z="0.0" type="ELLIPSE">
      <att name="NODE_CUSTOMGRAPHICS_SIZE_6" value="35.0" type="string" cy:type="String"/>
      <att name="NODE_VISIBLE" value="true" type="string" cy:type="String"/>
      <att name="NODE_CUSTOMGRAPHICS_SIZE_3" value="35.0" type="string" cy:type="String"/>
      <att name="NODE_CUSTOMGRAPHICS_SIZE_9" value="35.0" type="string" cy:type="String"/>
      <att name="NODE_CUSTOMGRAPHICS_POSITION_9" value="C,C,c,0.00,0.00" type="string" cy:type="String"/>
      <att name="NODE_CUSTOMGRAPHICS_SIZE_1" value="35.0" type="string" cy:type="String"/>
      <att name="NODE_CUSTOMGRAPHICS_2" value="org.cytoscape.ding.customgraphics.NullCustomGraphics,0,[ Remove Graphics ]," type="string" cy:type="String"/>
      <att name="NODE_CUSTOMGRAPHICS_POSITION_8" value="C,C,c,0.00,0.00" type="string" cy:type="String"/>
      <att name="NODE_CUSTOMGRAPHICS_3" value="org.cytoscape.ding.customgraphics.NullCustomGraphics,0,[ Remove Graphics ]," type="string" cy:type="String"/>
      <att name="NODE_CUSTOMGRAPHICS_POSITION_3" value="C,C,c,0.00,0.00" type="string" cy:type="String"/>
      <att name="NODE_CUSTOMGRAPHICS_7" value="org.cytoscape.ding.customgraphics.NullCustomGraphics,0,[ Remove Graphics ]," type="string" cy:type="String"/>
      <att name="NODE_LABEL_FONT_FACE" value="SansSerif.plain,plain,14" type="string" cy:type="String"/>
      <att name="NODE_CUSTOMGRAPHICS_SIZE_8" value="35.0" type="string" cy:type="String"/>
      <att name="NODE_LABEL" value="" type="string" cy:type="String"/>
      <att name="NODE_CUSTOMGRAPHICS_8" value="org.cytoscape.ding.customgraphics.NullCustomGraphics,0,[ Remove Graphics ]," type="string" cy:type="String"/>
      <att name="NODE_DEPTH" value="0.0" type="string" cy:type="String"/>
      <att name="NODE_CUSTOMGRAPHICS_6" value="org.cytoscape.ding.customgraphics.NullCustomGraphics,0,[ Remove Graphics ]," type="string" cy:type="String"/>
      <att name="NODE_NESTED_NETWORK_IMAGE_VISIBLE" value="true" type="string" cy:type="String"/>
      <att name="NODE_SELECTED" value="false" type="string" cy:type="String"/>
      <att name="NODE_CUSTOMGRAPHICS_9" value="org.cytoscape.ding.customgraphics.NullCustomGraphics,0,[ Remove Graphics ]," type="string" cy:type="String"/>
      <att name="NODE_CUSTOMGRAPHICS_1" value="org.cytoscape.ding.customgraphics.NullCustomGraphics,0,[ Remove Graphics ]," type="string" cy:type="String"/>
      <att name="NODE_LABEL_WIDTH" value="200.0" type="string" cy:type="String"/>
      <att name="COMPOUND_NODE_PADDING" value="10.0" type="string" cy:type="String"/>
      <att name="NODE_CUSTOMGRAPHICS_POSITION_6" value="C,C,c,0.00,0.00" type="string" cy:type="String"/>
      <att name="NODE_CUSTOMGRAPHICS_4" value="org.cytoscape.ding.customgraphics.NullCustomGraphics,0,[ Remove Graphics ]," type="string" cy:type="String"/>
      <att name="NODE_LABEL_FONT_SIZE" value="14" type="string" cy:type="String"/>
      <att name="NODE_LABEL_TRANSPARENCY" value="0" type="string" cy:type="String"/>
      <att name="NODE_LABEL_POSITION" value="C,C,c,0.00,0.00" type="string" cy:type="String"/>
      <att name="NODE_CUSTOMGRAPHICS_SIZE_4" value="35.0" type="string" cy:type="String"/>
      <att name="NODE_CUSTOMGRAPHICS_SIZE_5" value="35.0" type="string" cy:type="String"/>
      <att name="NODE_CUSTOMGRAPHICS_POSITION_4" value="C,C,c,0.00,0.00" type="string" cy:type="String"/>
      <att name="NODE_BORDER_TRANSPARENCY" value="255" type="string" cy:type="String"/>
      <att name="NODE_CUSTOMGRAPHICS_5" value="org.cytoscape.ding.customgraphics.NullCustomGraphics,0,[ Remove Graphics ]," type="string" cy:type="String"/>
      <att name="NODE_LABEL_COLOR" value="#666666" type="string" cy:type="String"/>
      <att name="NODE_SELECTED_PAINT" value="#FFFF00" type="string" cy:type="String"/>
      <att name="NODE_CUSTOMGRAPHICS_POSITION_7" value="C,C,c,0.00,0.00" type="string" cy:type="String"/>
      <att name="NODE_CUSTOMGRAPHICS_SIZE_2" value="35.0" type="string" cy:type="String"/>
      <att name="NODE_TOOLTIP" value="" type="string" cy:type="String"/>
      <att name="NODE_BORDER_STROKE" value="SOLID" type="string" cy:type="String"/>
      <att name="NODE_CUSTOMGRAPHICS_POSITION_2" value="C,C,c,0.00,0.00" type="string" cy:type="String"/>
      <att name="NODE_CUSTOMGRAPHICS_SIZE_7" value="35.0" type="string" cy:type="String"/>
      <att name="NODE_CUSTOMGRAPHICS_POSITION_1" value="C,C,c,0.00,0.00" type="string" cy:type="String"/>
      <att name="COMPOUND_NODE_SHAPE" value="ROUND_RECTANGLE" type="string" cy:type="String"/>
      <att name="NODE_CUSTOMGRAPHICS_POSITION_5" value="C,C,c,0.00,0.00" type="string" cy:type="String"/>
      <att name="NODE_TRANSPARENCY" value="120" type="string" cy:type="String"/>
    </graphics>
  </node>
  <node id="31872" label="A8H1A4">
    <att name="shared name" value="A8H1A4" type="string" cy:type="String"/>
    <att name="name" value="A8H1A4" type="string" cy:type="String"/>
    <att name="selected" value="0" type="boolean" cy:type="Boolean"/>
    <att name="AlphaFold" type="list" cy:type="List" cy:elementType="String">
      <att name="AlphaFold" value="AF-A8H1A4-F1" type="string" cy:type="String"/>
      <att name="AlphaFold" value="AF-A9L5L4-F1" type="string" cy:type="String"/>
      <att name="AlphaFold" value="AF-B8EBS4-F1" type="string" cy:type="String"/>
      <att name="AlphaFold" value="AF-D0Z024-F1" type="string" cy:type="String"/>
      <att name="AlphaFold" value="AF-E6XNR1-F1" type="string" cy:type="String"/>
      <att name="AlphaFold" value="AF-F9RAM0-F1" type="string" cy:type="String"/>
      <att name="AlphaFold" value="AF-F9RPS8-F1" type="string" cy:type="String"/>
      <att name="AlphaFold" value="AF-F9S082-F1" type="string" cy:type="String"/>
      <att name="AlphaFold" value="AF-G0AX04-F1" type="string" cy:type="String"/>
      <att name="AlphaFold" value="AF-G7LPD4-F1" type="string" cy:type="String"/>
      <att name="AlphaFold" value="AF-H5UZH3-F1" type="string" cy:type="String"/>
      <att name="AlphaFold" value="AF-L7NKD7-F1" type="string" cy:type="String"/>
      <att name="AlphaFold" value="AF-Q0HSG9-F1" type="string" cy:type="String"/>
      <att name="AlphaFold" value="AF-Q8EHA3-F1" type="string" cy:type="String"/>
      <att name="AlphaFold" value="AF-V1DGY7-F1" type="string" cy:type="String"/>
    </att>
    <att name="BRENDA ID" type="list" cy:type="List" cy:elementType="String">
      <att name="BRENDA ID" value="None" type="string" cy:type="String"/>
    </att>
    <att name="Cazy Name" type="list" cy:type="List" cy:elementType="String">
      <att name="Cazy Name" value="None" type="string" cy:type="String"/>
    </att>
    <att name="Class" type="list" cy:type="List" cy:elementType="String">
      <att name="Class" value="Gammaproteobacteria" type="string" cy:type="String"/>
    </att>
    <att name="Description" type="list" cy:type="List" cy:elementType="String">
      <att name="Description" value="Conserved hypothetical radical SAM protein" type="string" cy:type="String"/>
      <att name="Description" value="Radical SAM core domain-containing protein" type="string" cy:type="String"/>
      <att name="Description" value="Putative Fe-S oxidoreductase" type="string" cy:type="String"/>
      <att name="Description" value="Coproporphyrinogen III oxidase" type="string" cy:type="String"/>
      <att name="Description" value="Radical SAM superfamily protein YhcC" type="string" cy:type="String"/>
      <att name="Description" value="Radical sam protein" type="string" cy:type="String"/>
    </att>
    <att name="EC" type="list" cy:type="List" cy:elementType="String">
      <att name="EC" value="None" type="string" cy:type="String"/>
    </att>
    <att name="Family" type="list" cy:type="List" cy:elementType="String">
      <att name="Family" value="Shewanellaceae" type="string" cy:type="String"/>
      <att name="Family" value="Vibrionaceae" type="string" cy:type="String"/>
      <att name="Family" value="Pectobacteriaceae" type="string" cy:type="String"/>
      <att name="Family" value="Enterobacteriaceae" type="string" cy:type="String"/>
    </att>
    <att name="Gene Name" type="list" cy:type="List" cy:elementType="String">
      <att name="Gene Name" value="Spea_1014" type="string" cy:type="String"/>
      <att name="Gene Name" value="Sbal195_1256" type="string" cy:type="String"/>
      <att name="Gene Name" value="Sbal223_3134" type="string" cy:type="String"/>
      <att name="Gene Name" value="VDA_002887" type="string" cy:type="String"/>
      <att name="Gene Name" value="Sput200_1142" type="string" cy:type="String"/>
      <att name="Gene Name" value="VIBRN418_05132" type="string" cy:type="String"/>
      <att name="Gene Name" value="VIS19158_01519" type="string" cy:type="String"/>
      <att name="Gene Name" value="VII00023_04008" type="string" cy:type="String"/>
      <att name="Gene Name" value="Sbal175_3104" type="string" cy:type="String"/>
      <att name="Gene Name" value="BrE312_4109" type="string" cy:type="String"/>
      <att name="Gene Name" value="EH105704_02_01600" type="string" cy:type="String"/>
      <att name="Gene Name" value="Shewmr7_2952" type="string" cy:type="String"/>
      <att name="Gene Name" value="SO_1326" type="string" cy:type="String"/>
      <att name="Gene Name" value="SHD_1732" type="string" cy:type="String"/>
    </att>
    <att name="Genus" type="list" cy:type="List" cy:elementType="String">
      <att name="Genus" value="Shewanella" type="string" cy:type="String"/>
      <att name="Genus" value="Photobacterium" type="string" cy:type="String"/>
      <att name="Genus" value="Vibrio" type="string" cy:type="String"/>
      <att name="Genus" value="Brenneria" type="string" cy:type="String"/>
      <att name="Genus" value="Atlantibacter" type="string" cy:type="String"/>
    </att>
    <att name="GO Term" type="list" cy:type="List" cy:elementType="String">
      <att name="GO Term" value="0051539 4 iron  4 sulfur cluster binding" type="string" cy:type="String"/>
      <att name="GO Term" value="0003824 catalytic activity" type="string" cy:type="String"/>
      <att name="GO Term" value="0046872 metal ion binding" type="string" cy:type="String"/>
    </att>
    <att name="HMP Body Site" type="list" cy:type="List" cy:elementType="String">
      <att name="HMP Body Site" value="Not Specified" type="string" cy:type="String"/>
    </att>
    <att name="HMP Oxygen" type="list" cy:type="List" cy:elementType="String">
      <att name="HMP Oxygen" value="Anaerobe" type="string" cy:type="String"/>
      <att name="HMP Oxygen" value="Facultative" type="string" cy:type="String"/>
    </att>
    <att name="InterPro (Domain)" type="list" cy:type="List" cy:elementType="String">
      <att name="InterPro (Domain)" value="IPR006638" type="string" cy:type="String"/>
      <att name="InterPro (Domain)" value="IPR007197" type="string" cy:type="String"/>
      <att name="InterPro (Domain)" value="IPR032432" type="string" cy:type="String"/>
    </att>
    <att name="InterPro (Family)" type="list" cy:type="List" cy:elementType="String">
      <att name="InterPro (Family)" value="IPR005911" type="string" cy:type="String"/>
      <att name="InterPro (Family)" value="IPR039661" type="string" cy:type="String"/>
    </att>
    <att name="InterPro (Homologous Superfamily)" type="list" cy:type="List" cy:elementType="String">
      <att name="InterPro (Homologous Superfamily)" value="IPR023404" type="string" cy:type="String"/>
    </att>
    <att name="InterPro (Other)" type="list" cy:type="List" cy:elementType="String">
      <att name="InterPro (Other)" value="None" type="string" cy:type="String"/>
    </att>
    <att name="KEGG ID" type="list" cy:type="List" cy:elementType="String">
      <att name="KEGG ID" value="spl:Spea_1014" type="string" cy:type="String"/>
      <att name="KEGG ID" value="sbn:Sbal195_1256" type="string" cy:type="String"/>
      <att name="KEGG ID" value="sbp:Sbal223_3134" type="string" cy:type="String"/>
      <att name="KEGG ID" value="shp:Sput200_1142" type="string" cy:type="String"/>
      <att name="KEGG ID" value="sbb:Sbal175_3104" type="string" cy:type="String"/>
      <att name="KEGG ID" value="shm:Shewmr7_2952" type="string" cy:type="String"/>
      <att name="KEGG ID" value="son:SO_1326" type="string" cy:type="String"/>
    </att>
    <att name="Kingdom" type="list" cy:type="List" cy:elementType="String">
      <att name="Kingdom" value="NA-Bacteria" type="string" cy:type="String"/>
    </att>
    <att name="List of IDs in Rep Node" type="list" cy:type="List" cy:elementType="String">
      <att name="List of IDs in Rep Node" value="A8H1A4" type="string" cy:type="String"/>
      <att name="List of IDs in Rep Node" value="A9L5L4" type="string" cy:type="String"/>
      <att name="List of IDs in Rep Node" value="B8EBS4" type="string" cy:type="String"/>
      <att name="List of IDs in Rep Node" value="D0Z024" type="string" cy:type="String"/>
      <att name="List of IDs in Rep Node" value="E6XNR1" type="string" cy:type="String"/>
      <att name="List of IDs in Rep Node" value="F9RAM0" type="string" cy:type="String"/>
      <att name="List of IDs in Rep Node" value="F9RPS8" type="string" cy:type="String"/>
      <att name="List of IDs in Rep Node" value="F9S082" type="string" cy:type="String"/>
      <att name="List of IDs in Rep Node" value="G0AX04" type="string" cy:type="String"/>
      <att name="List of IDs in Rep Node" value="G7LPD4" type="string" cy:type="String"/>
      <att name="List of IDs in Rep Node" value="H5UZH3" type="string" cy:type="String"/>
      <att name="List of IDs in Rep Node" value="L7NKD7" type="string" cy:type="String"/>
      <att name="List of IDs in Rep Node" value="Q0HSG9" type="string" cy:type="String"/>
      <att name="List of IDs in Rep Node" value="Q8EHA3" type="string" cy:type="String"/>
      <att name="List of IDs in Rep Node" value="V1DGY7" type="string" cy:type="String"/>
    </att>
    <att name="MnmC" type="list" cy:type="List" cy:elementType="String">
      <att name="MnmC" value="#N/A" type="string" cy:type="String"/>
      <att name="MnmC" value="0" type="string" cy:type="String"/>
    </att>
    <att name="MnmC Fusion" type="list" cy:type="List" cy:elementType="String">
      <att name="MnmC Fusion" value="#N/A" type="string" cy:type="String"/>
      <att name="MnmC Fusion" value="0" type="string" cy:type="String"/>
    </att>
    <att name="NCBI IDs" type="list" cy:type="List" cy:elementType="String">
      <att name="NCBI IDs" value="GI:501104525" type="string" cy:type="String"/>
      <att name="NCBI IDs" value="GI:157845842" type="string" cy:type="String"/>
      <att name="NCBI IDs" value="EMBL-CDS:ABV86341.1" type="string" cy:type="String"/>
      <att name="NCBI IDs" value="REFSEQ:WP_012154274.1" type="string" cy:type="String"/>
      <att name="NCBI IDs" value="GI:493002554" type="string" cy:type="String"/>
      <att name="NCBI IDs" value="GI:160859897" type="string" cy:type="String"/>
      <att name="NCBI IDs" value="EMBL-CDS:ABX48431.1" type="string" cy:type="String"/>
      <att name="NCBI IDs" value="REFSEQ:WP_006085057.1" type="string" cy:type="String"/>
      <att name="NCBI IDs" value="GI:217499426" type="string" cy:type="String"/>
      <att name="NCBI IDs" value="GI:501583955" type="string" cy:type="String"/>
      <att name="NCBI IDs" value="EMBL-CDS:ACK47619.1" type="string" cy:type="String"/>
      <att name="NCBI IDs" value="REFSEQ:WP_012588264.1" type="string" cy:type="String"/>
      <att name="NCBI IDs" value="GI:268163359" type="string" cy:type="String"/>
      <att name="NCBI IDs" value="GI:491443485" type="string" cy:type="String"/>
      <att name="NCBI IDs" value="EMBL-CDS:EEZ41855.1" type="string" cy:type="String"/>
      <att name="NCBI IDs" value="REFSEQ:WP_005301274.1" type="string" cy:type="String"/>
      <att name="NCBI IDs" value="GI:319425540" type="string" cy:type="String"/>
      <att name="NCBI IDs" value="EMBL-CDS:ADV53614.1" type="string" cy:type="String"/>
      <att name="NCBI IDs" value="REFSEQ:WP_014610111.1" type="string" cy:type="String"/>
      <att name="NCBI IDs" value="GI:342799352" type="string" cy:type="String"/>
      <att name="NCBI IDs" value="GI:497419483" type="string" cy:type="String"/>
      <att name="NCBI IDs" value="EMBL-CDS:EGU34924.1" type="string" cy:type="String"/>
      <att name="NCBI IDs" value="REFSEQ:WP_009733681.1" type="string" cy:type="String"/>
      <att name="NCBI IDs" value="GI:491782562" type="string" cy:type="String"/>
      <att name="NCBI IDs" value="GI:342799409" type="string" cy:type="String"/>
      <att name="NCBI IDs" value="EMBL-CDS:EGU34975.1" type="string" cy:type="String"/>
      <att name="NCBI IDs" value="REFSEQ:WP_005596114.1" type="string" cy:type="String"/>
      <att name="NCBI IDs" value="GI:493762853" type="string" cy:type="String"/>
      <att name="NCBI IDs" value="GI:342808417" type="string" cy:type="String"/>
      <att name="NCBI IDs" value="EMBL-CDS:EGU43572.1" type="string" cy:type="String"/>
      <att name="NCBI IDs" value="REFSEQ:WP_006711507.1" type="string" cy:type="String"/>
      <att name="NCBI IDs" value="GI:492990286" type="string" cy:type="String"/>
      <att name="NCBI IDs" value="GI:333819677" type="string" cy:type="String"/>
      <att name="NCBI IDs" value="EMBL-CDS:AEG12343.1" type="string" cy:type="String"/>
      <att name="NCBI IDs" value="REFSEQ:WP_006080757.1" type="string" cy:type="String"/>
      <att name="NCBI IDs" value="GI:496405823" type="string" cy:type="String"/>
      <att name="NCBI IDs" value="GI:353677397" type="string" cy:type="String"/>
      <att name="NCBI IDs" value="EMBL-CDS:EHD23430.1" type="string" cy:type="String"/>
      <att name="NCBI IDs" value="REFSEQ:WP_009114726.1" type="string" cy:type="String"/>
      <att name="NCBI IDs" value="GI:488364812" type="string" cy:type="String"/>
      <att name="NCBI IDs" value="EMBL-CDS:GAB51131.1" type="string" cy:type="String"/>
      <att name="NCBI IDs" value="REFSEQ:WP_002434197.1" type="string" cy:type="String"/>
      <att name="NCBI IDs" value="GI:363585972" type="string" cy:type="String"/>
      <att name="NCBI IDs" value="EMBL-CDS:AEW28980.1" type="string" cy:type="String"/>
      <att name="NCBI IDs" value="EMBL-CDS:GAW44436.1" type="string" cy:type="String"/>
      <att name="NCBI IDs" value="EMBL-CDS:QOD56134.1" type="string" cy:type="String"/>
      <att name="NCBI IDs" value="EMBL-CDS:TFZ43675.1" type="string" cy:type="String"/>
      <att name="NCBI IDs" value="GI:113889885" type="string" cy:type="String"/>
      <att name="NCBI IDs" value="GI:499946159" type="string" cy:type="String"/>
      <att name="NCBI IDs" value="EMBL-CDS:ABI43936.1" type="string" cy:type="String"/>
      <att name="NCBI IDs" value="REFSEQ:WP_011626893.1" type="string" cy:type="String"/>
      <att name="NCBI IDs" value="GI:499383968" type="string" cy:type="String"/>
      <att name="NCBI IDs" value="GI:24347033" type="string" cy:type="String"/>
      <att name="NCBI IDs" value="GI:24372904" type="string" cy:type="String"/>
      <att name="NCBI IDs" value="GI:81589333" type="string" cy:type="String"/>
      <att name="NCBI IDs" value="EMBL-CDS:AAN54391.1" type="string" cy:type="String"/>
      <att name="NCBI IDs" value="REFSEQ:NP_716946.1" type="string" cy:type="String"/>
      <att name="NCBI IDs" value="REFSEQ:WP_011071535.1" type="string" cy:type="String"/>
      <att name="NCBI IDs" value="GI:555467833" type="string" cy:type="String"/>
      <att name="NCBI IDs" value="GI:553948015" type="string" cy:type="String"/>
      <att name="NCBI IDs" value="EMBL-CDS:ESE41657.1" type="string" cy:type="String"/>
      <att name="NCBI IDs" value="REFSEQ:WP_023266775.1" type="string" cy:type="String"/>
    </att>
    <att name="Number of IDs in Rep Node" value="15" type="integer" cy:type="Integer"/>
    <att name="Order" type="list" cy:type="List" cy:elementType="String">
      <att name="Order" value="Alteromonadales" type="string" cy:type="String"/>
      <att name="Order" value="Vibrionales" type="string" cy:type="String"/>
      <att name="Order" value="Enterobacterales" type="string" cy:type="String"/>
    </att>
    <att name="Organism" type="list" cy:type="List" cy:elementType="String">
      <att name="Organism" value="Shewanella pealeana (strain ATCC 700345 / ANG-SQ1)" type="string" cy:type="String"/>
      <att name="Organism" value="Shewanella baltica (strain OS195)" type="string" cy:type="String"/>
      <att name="Organism" value="Shewanella baltica (strain OS223)" type="string" cy:type="String"/>
      <att name="Organism" value="Photobacterium damselae subsp. damselae CIP 102761." type="string" cy:type="String"/>
      <att name="Organism" value="Shewanella putrefaciens (strain 200)" type="string" cy:type="String"/>
      <att name="Organism" value="Vibrio sp. (strain N418)" type="string" cy:type="String"/>
      <att name="Organism" value="Vibrio scophthalmi LMG 19158." type="string" cy:type="String"/>
      <att name="Organism" value="Vibrio ichthyoenteri ATCC 700023." type="string" cy:type="String"/>
      <att name="Organism" value="Shewanella baltica BA175." type="string" cy:type="String"/>
      <att name="Organism" value="Brenneria sp. EniD312." type="string" cy:type="String"/>
      <att name="Organism" value="Atlantibacter hermannii NBRC 105704." type="string" cy:type="String"/>
      <att name="Organism" value="Photobacterium damsela subsp. piscicida" type="string" cy:type="String"/>
      <att name="Organism" value="Shewanella sp. (strain MR-7)" type="string" cy:type="String"/>
      <att name="Organism" value="Shewanella oneidensis (strain MR-1)" type="string" cy:type="String"/>
      <att name="Organism" value="Shewanella decolorationis S12." type="string" cy:type="String"/>
    </att>
    <att name="P01 gDNA" type="list" cy:type="List" cy:elementType="String">
      <att name="P01 gDNA" value="True" type="string" cy:type="String"/>
      <att name="P01 gDNA" value="False" type="string" cy:type="String"/>
    </att>
    <att name="PATRIC ID" type="list" cy:type="List" cy:elementType="String">
      <att name="PATRIC ID" value="fig|399804.5.peg.1164" type="string" cy:type="String"/>
      <att name="PATRIC ID" value="fig|211586.12.peg.1276" type="string" cy:type="String"/>
      <att name="PATRIC ID" value="fig|1353536.3.peg.1753" type="string" cy:type="String"/>
    </att>
    <att name="PDB" type="list" cy:type="List" cy:elementType="String">
      <att name="PDB" value="None" type="string" cy:type="String"/>
    </att>
    <att name="PFAM" type="list" cy:type="List" cy:elementType="String">
      <att name="PFAM" value="PF04055" type="string" cy:type="String"/>
      <att name="PFAM" value="PF16199" type="string" cy:type="String"/>
    </att>
    <att name="Phylum" type="list" cy:type="List" cy:elementType="String">
      <att name="Phylum" value="Proteobacteria" type="string" cy:type="String"/>
    </att>
    <att name="Query IDs" type="list" cy:type="List" cy:elementType="String">
      <att name="Query IDs" value="None" type="string" cy:type="String"/>
    </att>
    <att name="Rhea" type="list" cy:type="List" cy:elementType="String">
      <att name="Rhea" value="None" type="string" cy:type="String"/>
    </att>
    <att name="Sequence Length" type="list" cy:type="List" cy:elementType="Integer">
      <att name="Sequence Length" value="309" type="integer" cy:type="Integer"/>
    </att>
    <att name="Sequence Source" type="list" cy:type="List" cy:elementType="String">
      <att name="Sequence Source" value="FAMILY" type="string" cy:type="String"/>
    </att>
    <att name="Sequence Status" type="list" cy:type="List" cy:elementType="String">
      <att name="Sequence Status" value="complete" type="string" cy:type="String"/>
    </att>
    <att name="Species" type="list" cy:type="List" cy:elementType="String">
      <att name="Species" value="Shewanella pealeana ATCC 700345" type="string" cy:type="String"/>
      <att name="Species" value="Shewanella baltica OS195" type="string" cy:type="String"/>
      <att name="Species" value="Shewanella baltica OS223" type="string" cy:type="String"/>
      <att name="Species" value="Photobacterium damselae subsp. damselae CIP 102761" type="string" cy:type="String"/>
      <att name="Species" value="Shewanella putrefaciens 200" type="string" cy:type="String"/>
      <att name="Species" value="Vibrio sp. N418" type="string" cy:type="String"/>
      <att name="Species" value="Vibrio scophthalmi LMG 19158" type="string" cy:type="String"/>
      <att name="Species" value="Vibrio ichthyoenteri ATCC 700023" type="string" cy:type="String"/>
      <att name="Species" value="Shewanella baltica BA175" type="string" cy:type="String"/>
      <att name="Species" value="Brenneria sp. EniD312" type="string" cy:type="String"/>
      <att name="Species" value="Atlantibacter hermannii NBRC 105704" type="string" cy:type="String"/>
      <att name="Species" value="Photobacterium damselae subsp. piscicida" type="string" cy:type="String"/>
      <att name="Species" value="Shewanella sp. MR-7" type="string" cy:type="String"/>
      <att name="Species" value="Shewanella oneidensis MR-1" type="string" cy:type="String"/>
      <att name="Species" value="Shewanella decolorationis S12" type="string" cy:type="String"/>
    </att>
    <att name="STRING ID" type="list" cy:type="List" cy:elementType="String">
      <att name="STRING ID" value="398579.Spea_1014" type="string" cy:type="String"/>
      <att name="STRING ID" value="675817.VDA_002887" type="string" cy:type="String"/>
      <att name="STRING ID" value="701176.VIBRN418_05132" type="string" cy:type="String"/>
      <att name="STRING ID" value="870967.VIS19158_01519" type="string" cy:type="String"/>
      <att name="STRING ID" value="598467.BrE312_4109" type="string" cy:type="String"/>
      <att name="STRING ID" value="1115512.EH105704_02_01600" type="string" cy:type="String"/>
      <att name="STRING ID" value="211586.SO_1326" type="string" cy:type="String"/>
    </att>
    <att name="Superkingdom" type="list" cy:type="List" cy:elementType="String">
      <att name="Superkingdom" value="Bacteria" type="string" cy:type="String"/>
    </att>
    <att name="SwissProt Description" type="list" cy:type="List" cy:elementType="String">
      <att name="SwissProt Description" value="NA" type="string" cy:type="String"/>
    </att>
    <att name="Taxonomy ID" type="list" cy:type="List" cy:elementType="String">
      <att name="Taxonomy ID" value="398579" type="string" cy:type="String"/>
      <att name="Taxonomy ID" value="399599" type="string" cy:type="String"/>
      <att name="Taxonomy ID" value="407976" type="string" cy:type="String"/>
      <att name="Taxonomy ID" value="675817" type="string" cy:type="String"/>
      <att name="Taxonomy ID" value="399804" type="string" cy:type="String"/>
      <att name="Taxonomy ID" value="701176" type="string" cy:type="String"/>
      <att name="Taxonomy ID" value="870967" type="string" cy:type="String"/>
      <att name="Taxonomy ID" value="870968" type="string" cy:type="String"/>
      <att name="Taxonomy ID" value="693974" type="string" cy:type="String"/>
      <att name="Taxonomy ID" value="598467" type="string" cy:type="String"/>
      <att name="Taxonomy ID" value="1115512" type="string" cy:type="String"/>
      <att name="Taxonomy ID" value="38294" type="string" cy:type="String"/>
      <att name="Taxonomy ID" value="60481" type="string" cy:type="String"/>
      <att name="Taxonomy ID" value="211586" type="string" cy:type="String"/>
      <att name="Taxonomy ID" value="1353536" type="string" cy:type="String"/>
    </att>
    <att name="TIGRFAMs" type="list" cy:type="List" cy:elementType="String">
      <att name="TIGRFAMs" value="TIGR01212" type="string" cy:type="String"/>
    </att>
    <att name="UniProt Annotation Status" type="list" cy:type="List" cy:elementType="String">
      <att name="UniProt Annotation Status" value="TrEMBL" type="string" cy:type="String"/>
    </att>
    <att name="User IDs in Cluster" type="list" cy:type="List" cy:elementType="String">
      <att name="User IDs in Cluster" value="None" type="string" cy:type="String"/>
    </att>
    <att name="SSN Cluster Number" type="integer" cy:type="Integer"/>
    <graphics width="4.0" h="35.0" outline="#000000" w="35.0" x="2919.878662109375" fill="#336600" y="-1567.995849609375" z="0.0" type="ELLIPSE">
      <att name="NODE_CUSTOMGRAPHICS_SIZE_6" value="35.0" type="string" cy:type="String"/>
      <att name="NODE_VISIBLE" value="true" type="string" cy:type="String"/>
      <att name="NODE_CUSTOMGRAPHICS_SIZE_3" value="35.0" type="string" cy:type="String"/>
      <att name="NODE_CUSTOMGRAPHICS_SIZE_9" value="35.0" type="string" cy:type="String"/>
      <att name="NODE_CUSTOMGRAPHICS_POSITION_9" value="C,C,c,0.00,0.00" type="string" cy:type="String"/>
      <att name="NODE_CUSTOMGRAPHICS_SIZE_1" value="35.0" type="string" cy:type="String"/>
      <att name="NODE_CUSTOMGRAPHICS_2" value="org.cytoscape.ding.customgraphics.NullCustomGraphics,0,[ Remove Graphics ]," type="string" cy:type="String"/>
      <att name="NODE_CUSTOMGRAPHICS_POSITION_8" value="C,C,c,0.00,0.00" type="string" cy:type="String"/>
      <att name="NODE_CUSTOMGRAPHICS_3" value="org.cytoscape.ding.customgraphics.NullCustomGraphics,0,[ Remove Graphics ]," type="string" cy:type="String"/>
      <att name="NODE_CUSTOMGRAPHICS_POSITION_3" value="C,C,c,0.00,0.00" type="string" cy:type="String"/>
      <att name="NODE_CUSTOMGRAPHICS_7" value="org.cytoscape.ding.customgraphics.NullCustomGraphics,0,[ Remove Graphics ]," type="string" cy:type="String"/>
      <att name="NODE_LABEL_FONT_FACE" value="SansSerif.plain,plain,14" type="string" cy:type="String"/>
      <att name="NODE_CUSTOMGRAPHICS_SIZE_8" value="35.0" type="string" cy:type="String"/>
      <att name="NODE_LABEL" value="" type="string" cy:type="String"/>
      <att name="NODE_CUSTOMGRAPHICS_8" value="org.cytoscape.ding.customgraphics.NullCustomGraphics,0,[ Remove Graphics ]," type="string" cy:type="String"/>
      <att name="NODE_DEPTH" value="0.0" type="string" cy:type="String"/>
      <att name="NODE_CUSTOMGRAPHICS_6" value="org.cytoscape.ding.customgraphics.NullCustomGraphics,0,[ Remove Graphics ]," type="string" cy:type="String"/>
      <att name="NODE_NESTED_NETWORK_IMAGE_VISIBLE" value="true" type="string" cy:type="String"/>
      <att name="NODE_SELECTED" value="false" type="string" cy:type="String"/>
      <att name="NODE_CUSTOMGRAPHICS_9" value="org.cytoscape.ding.customgraphics.NullCustomGraphics,0,[ Remove Graphics ]," type="string" cy:type="String"/>
      <att name="NODE_CUSTOMGRAPHICS_1" value="org.cytoscape.ding.customgraphics.NullCustomGraphics,0,[ Remove Graphics ]," type="string" cy:type="String"/>
      <att name="NODE_LABEL_WIDTH" value="200.0" type="string" cy:type="String"/>
      <att name="COMPOUND_NODE_PADDING" value="10.0" type="string" cy:type="String"/>
      <att name="NODE_CUSTOMGRAPHICS_POSITION_6" value="C,C,c,0.00,0.00" type="string" cy:type="String"/>
      <att name="NODE_CUSTOMGRAPHICS_4" value="org.cytoscape.ding.customgraphics.NullCustomGraphics,0,[ Remove Graphics ]," type="string" cy:type="String"/>
      <att name="NODE_LABEL_FONT_SIZE" value="14" type="string" cy:type="String"/>
      <att name="NODE_LABEL_TRANSPARENCY" value="0" type="string" cy:type="String"/>
      <att name="NODE_LABEL_POSITION" value="C,C,c,0.00,0.00" type="string" cy:type="String"/>
      <att name="NODE_CUSTOMGRAPHICS_SIZE_4" value="35.0" type="string" cy:type="String"/>
      <att name="NODE_CUSTOMGRAPHICS_SIZE_5" value="35.0" type="string" cy:type="String"/>
      <att name="NODE_CUSTOMGRAPHICS_POSITION_4" value="C,C,c,0.00,0.00" type="string" cy:type="String"/>
      <att name="NODE_BORDER_TRANSPARENCY" value="255" type="string" cy:type="String"/>
      <att name="NODE_CUSTOMGRAPHICS_5" value="org.cytoscape.ding.customgraphics.NullCustomGraphics,0,[ Remove Graphics ]," type="string" cy:type="String"/>
      <att name="NODE_LABEL_COLOR" value="#666666" type="string" cy:type="String"/>
      <att name="NODE_SELECTED_PAINT" value="#FFFF00" type="string" cy:type="String"/>
      <att name="NODE_CUSTOMGRAPHICS_POSITION_7" value="C,C,c,0.00,0.00" type="string" cy:type="String"/>
      <att name="NODE_CUSTOMGRAPHICS_SIZE_2" value="35.0" type="string" cy:type="String"/>
      <att name="NODE_TOOLTIP" value="" type="string" cy:type="String"/>
      <att name="NODE_BORDER_STROKE" value="SOLID" type="string" cy:type="String"/>
      <att name="NODE_CUSTOMGRAPHICS_POSITION_2" value="C,C,c,0.00,0.00" type="string" cy:type="String"/>
      <att name="NODE_CUSTOMGRAPHICS_SIZE_7" value="35.0" type="string" cy:type="String"/>
      <att name="NODE_CUSTOMGRAPHICS_POSITION_1" value="C,C,c,0.00,0.00" type="string" cy:type="String"/>
      <att name="COMPOUND_NODE_SHAPE" value="ROUND_RECTANGLE" type="string" cy:type="String"/>
      <att name="NODE_CUSTOMGRAPHICS_POSITION_5" value="C,C,c,0.00,0.00" type="string" cy:type="String"/>
      <att name="NODE_TRANSPARENCY" value="255" type="string" cy:type="String"/>
    </graphics>
  </node>
  <node id="31871" label="A0A831XL42">
    <att name="shared name" value="A0A831XL42" type="string" cy:type="String"/>
    <att name="name" value="A0A831XL42" type="string" cy:type="String"/>
    <att name="selected" value="0" type="boolean" cy:type="Boolean"/>
    <att name="AlphaFold" type="list" cy:type="List" cy:elementType="String">
      <att name="AlphaFold" value="AF-A0A831XL42-F1" type="string" cy:type="String"/>
    </att>
    <att name="BRENDA ID" type="list" cy:type="List" cy:elementType="String">
      <att name="BRENDA ID" value="None" type="string" cy:type="String"/>
    </att>
    <att name="Cazy Name" type="list" cy:type="List" cy:elementType="String">
      <att name="Cazy Name" value="None" type="string" cy:type="String"/>
    </att>
    <att name="Class" type="list" cy:type="List" cy:elementType="String">
      <att name="Class" value="Deltaproteobacteria" type="string" cy:type="String"/>
    </att>
    <att name="Description" type="list" cy:type="List" cy:elementType="String">
      <att name="Description" value="TIGR01212 family radical SAM protein" type="string" cy:type="String"/>
    </att>
    <att name="EC" type="list" cy:type="List" cy:elementType="String">
      <att name="EC" value="None" type="string" cy:type="String"/>
    </att>
    <att name="Family" type="list" cy:type="List" cy:elementType="String">
      <att name="Family" value="Geobacteraceae" type="string" cy:type="String"/>
    </att>
    <att name="Gene Name" type="list" cy:type="List" cy:elementType="String">
      <att name="Gene Name" value="ENQ87_01860" type="string" cy:type="String"/>
    </att>
    <att name="Genus" type="list" cy:type="List" cy:elementType="String">
      <att name="Genus" value="Geobacter" type="string" cy:type="String"/>
    </att>
    <att name="GO Term" type="list" cy:type="List" cy:elementType="String">
      <att name="GO Term" value="0051539 4 iron  4 sulfur cluster binding" type="string" cy:type="String"/>
      <att name="GO Term" value="0003824 catalytic activity" type="string" cy:type="String"/>
      <att name="GO Term" value="0046872 metal ion binding" type="string" cy:type="String"/>
    </att>
    <att name="HMP Body Site" type="list" cy:type="List" cy:elementType="String">
      <att name="HMP Body Site" value="None" type="string" cy:type="String"/>
    </att>
    <att name="HMP Oxygen" type="list" cy:type="List" cy:elementType="String">
      <att name="HMP Oxygen" value="None" type="string" cy:type="String"/>
    </att>
    <att name="InterPro (Domain)" type="list" cy:type="List" cy:elementType="String">
      <att name="InterPro (Domain)" value="IPR006638" type="string" cy:type="String"/>
      <att name="InterPro (Domain)" value="IPR007197" type="string" cy:type="String"/>
      <att name="InterPro (Domain)" value="IPR032432" type="string" cy:type="String"/>
    </att>
    <att name="InterPro (Family)" type="list" cy:type="List" cy:elementType="String">
      <att name="InterPro (Family)" value="IPR005911" type="string" cy:type="String"/>
      <att name="InterPro (Family)" value="IPR039661" type="string" cy:type="String"/>
    </att>
    <att name="InterPro (Homologous Superfamily)" type="list" cy:type="List" cy:elementType="String">
      <att name="InterPro (Homologous Superfamily)" value="IPR023404" type="string" cy:type="String"/>
    </att>
    <att name="InterPro (Other)" type="list" cy:type="List" cy:elementType="String">
      <att name="InterPro (Other)" value="None" type="string" cy:type="String"/>
    </att>
    <att name="KEGG ID" type="list" cy:type="List" cy:elementType="String">
      <att name="KEGG ID" value="None" type="string" cy:type="String"/>
    </att>
    <att name="Kingdom" type="list" cy:type="List" cy:elementType="String">
      <att name="Kingdom" value="NA-Bacteria" type="string" cy:type="String"/>
    </att>
    <att name="List of IDs in Rep Node" type="list" cy:type="List" cy:elementType="String">
      <att name="List of IDs in Rep Node" value="A0A831XL42" type="string" cy:type="String"/>
    </att>
    <att name="MnmC" type="list" cy:type="List" cy:elementType="String">
      <att name="MnmC" value="#N/A" type="string" cy:type="String"/>
    </att>
    <att name="MnmC Fusion" type="list" cy:type="List" cy:elementType="String">
      <att name="MnmC Fusion" value="#N/A" type="string" cy:type="String"/>
    </att>
    <att name="NCBI IDs" type="list" cy:type="List" cy:elementType="String">
      <att name="NCBI IDs" value="EMBL-CDS:HEN41111.1" type="string" cy:type="String"/>
    </att>
    <att name="Number of IDs in Rep Node" value="1" type="integer" cy:type="Integer"/>
    <att name="Order" type="list" cy:type="List" cy:elementType="String">
      <att name="Order" value="Desulfuromonadales" type="string" cy:type="String"/>
    </att>
    <att name="Organism" type="list" cy:type="List" cy:elementType="String">
      <att name="Organism" value="Geobacter metallireducens." type="string" cy:type="String"/>
    </att>
    <att name="P01 gDNA" type="list" cy:type="List" cy:elementType="String">
      <att name="P01 gDNA" value="False" type="string" cy:type="String"/>
    </att>
    <att name="PATRIC ID" type="list" cy:type="List" cy:elementType="String">
      <att name="PATRIC ID" value="None" type="string" cy:type="String"/>
    </att>
    <att name="PDB" type="list" cy:type="List" cy:elementType="String">
      <att name="PDB" value="None" type="string" cy:type="String"/>
    </att>
    <att name="PFAM" type="list" cy:type="List" cy:elementType="String">
      <att name="PFAM" value="PF04055" type="string" cy:type="String"/>
      <att name="PFAM" value="PF16199" type="string" cy:type="String"/>
    </att>
    <att name="Phylum" type="list" cy:type="List" cy:elementType="String">
      <att name="Phylum" value="Proteobacteria" type="string" cy:type="String"/>
    </att>
    <att name="Query IDs" type="list" cy:type="List" cy:elementType="String">
      <att name="Query IDs" value="None" type="string" cy:type="String"/>
    </att>
    <att name="Rhea" type="list" cy:type="List" cy:elementType="String">
      <att name="Rhea" value="None" type="string" cy:type="String"/>
    </att>
    <att name="Sequence Length" type="list" cy:type="List" cy:elementType="Integer">
      <att name="Sequence Length" value="309" type="integer" cy:type="Integer"/>
    </att>
    <att name="Sequence Source" type="list" cy:type="List" cy:elementType="String">
      <att name="Sequence Source" value="FAMILY" type="string" cy:type="String"/>
    </att>
    <att name="Sequence Status" type="list" cy:type="List" cy:elementType="String">
      <att name="Sequence Status" value="complete" type="string" cy:type="String"/>
    </att>
    <att name="Species" type="list" cy:type="List" cy:elementType="String">
      <att name="Species" value="Geobacter metallireducens" type="string" cy:type="String"/>
    </att>
    <att name="STRING ID" type="list" cy:type="List" cy:elementType="String">
      <att name="STRING ID" value="None" type="string" cy:type="String"/>
    </att>
    <att name="Superkingdom" type="list" cy:type="List" cy:elementType="String">
      <att name="Superkingdom" value="Bacteria" type="string" cy:type="String"/>
    </att>
    <att name="SwissProt Description" type="list" cy:type="List" cy:elementType="String">
      <att name="SwissProt Description" value="NA" type="string" cy:type="String"/>
    </att>
    <att name="Taxonomy ID" type="list" cy:type="List" cy:elementType="String">
      <att name="Taxonomy ID" value="28232" type="string" cy:type="String"/>
    </att>
    <att name="TIGRFAMs" type="list" cy:type="List" cy:elementType="String">
      <att name="TIGRFAMs" value="TIGR01212" type="string" cy:type="String"/>
    </att>
    <att name="UniProt Annotation Status" type="list" cy:type="List" cy:elementType="String">
      <att name="UniProt Annotation Status" value="TrEMBL" type="string" cy:type="String"/>
    </att>
    <att name="User IDs in Cluster" type="list" cy:type="List" cy:elementType="String">
      <att name="User IDs in Cluster" value="None" type="string" cy:type="String"/>
    </att>
    <att name="SSN Cluster Number" type="integer" cy:type="Integer"/>
    <graphics width="0.0" h="35.0" outline="#000000" w="35.0" x="251.28350830078125" fill="#CCCCCC" y="62.499046325683594" z="0.0" type="ELLIPSE">
      <att name="NODE_CUSTOMGRAPHICS_SIZE_6" value="35.0" type="string" cy:type="String"/>
      <att name="NODE_VISIBLE" value="true" type="string" cy:type="String"/>
      <att name="NODE_CUSTOMGRAPHICS_SIZE_3" value="35.0" type="string" cy:type="String"/>
      <att name="NODE_CUSTOMGRAPHICS_SIZE_9" value="35.0" type="string" cy:type="String"/>
      <att name="NODE_CUSTOMGRAPHICS_POSITION_9" value="C,C,c,0.00,0.00" type="string" cy:type="String"/>
      <att name="NODE_CUSTOMGRAPHICS_SIZE_1" value="35.0" type="string" cy:type="String"/>
      <att name="NODE_CUSTOMGRAPHICS_2" value="org.cytoscape.ding.customgraphics.NullCustomGraphics,0,[ Remove Graphics ]," type="string" cy:type="String"/>
      <att name="NODE_CUSTOMGRAPHICS_POSITION_8" value="C,C,c,0.00,0.00" type="string" cy:type="String"/>
      <att name="NODE_CUSTOMGRAPHICS_3" value="org.cytoscape.ding.customgraphics.NullCustomGraphics,0,[ Remove Graphics ]," type="string" cy:type="String"/>
      <att name="NODE_CUSTOMGRAPHICS_POSITION_3" value="C,C,c,0.00,0.00" type="string" cy:type="String"/>
      <att name="NODE_CUSTOMGRAPHICS_7" value="org.cytoscape.ding.customgraphics.NullCustomGraphics,0,[ Remove Graphics ]," type="string" cy:type="String"/>
      <att name="NODE_LABEL_FONT_FACE" value="SansSerif.plain,plain,14" type="string" cy:type="String"/>
      <att name="NODE_CUSTOMGRAPHICS_SIZE_8" value="35.0" type="string" cy:type="String"/>
      <att name="NODE_LABEL" value="" type="string" cy:type="String"/>
      <att name="NODE_CUSTOMGRAPHICS_8" value="org.cytoscape.ding.customgraphics.NullCustomGraphics,0,[ Remove Graphics ]," type="string" cy:type="String"/>
      <att name="NODE_DEPTH" value="0.0" type="string" cy:type="String"/>
      <att name="NODE_CUSTOMGRAPHICS_6" value="org.cytoscape.ding.customgraphics.NullCustomGraphics,0,[ Remove Graphics ]," type="string" cy:type="String"/>
      <att name="NODE_NESTED_NETWORK_IMAGE_VISIBLE" value="true" type="string" cy:type="String"/>
      <att name="NODE_SELECTED" value="false" type="string" cy:type="String"/>
      <att name="NODE_CUSTOMGRAPHICS_9" value="org.cytoscape.ding.customgraphics.NullCustomGraphics,0,[ Remove Graphics ]," type="string" cy:type="String"/>
      <att name="NODE_CUSTOMGRAPHICS_1" value="org.cytoscape.ding.customgraphics.NullCustomGraphics,0,[ Remove Graphics ]," type="string" cy:type="String"/>
      <att name="NODE_LABEL_WIDTH" value="200.0" type="string" cy:type="String"/>
      <att name="COMPOUND_NODE_PADDING" value="10.0" type="string" cy:type="String"/>
      <att name="NODE_CUSTOMGRAPHICS_POSITION_6" value="C,C,c,0.00,0.00" type="string" cy:type="String"/>
      <att name="NODE_CUSTOMGRAPHICS_4" value="org.cytoscape.ding.customgraphics.NullCustomGraphics,0,[ Remove Graphics ]," type="string" cy:type="String"/>
      <att name="NODE_LABEL_FONT_SIZE" value="14" type="string" cy:type="String"/>
      <att name="NODE_LABEL_TRANSPARENCY" value="0" type="string" cy:type="String"/>
      <att name="NODE_LABEL_POSITION" value="C,C,c,0.00,0.00" type="string" cy:type="String"/>
      <att name="NODE_CUSTOMGRAPHICS_SIZE_4" value="35.0" type="string" cy:type="String"/>
      <att name="NODE_CUSTOMGRAPHICS_SIZE_5" value="35.0" type="string" cy:type="String"/>
      <att name="NODE_CUSTOMGRAPHICS_POSITION_4" value="C,C,c,0.00,0.00" type="string" cy:type="String"/>
      <att name="NODE_BORDER_TRANSPARENCY" value="255" type="string" cy:type="String"/>
      <att name="NODE_CUSTOMGRAPHICS_5" value="org.cytoscape.ding.customgraphics.NullCustomGraphics,0,[ Remove Graphics ]," type="string" cy:type="String"/>
      <att name="NODE_LABEL_COLOR" value="#666666" type="string" cy:type="String"/>
      <att name="NODE_SELECTED_PAINT" value="#FFFF00" type="string" cy:type="String"/>
      <att name="NODE_CUSTOMGRAPHICS_POSITION_7" value="C,C,c,0.00,0.00" type="string" cy:type="String"/>
      <att name="NODE_CUSTOMGRAPHICS_SIZE_2" value="35.0" type="string" cy:type="String"/>
      <att name="NODE_TOOLTIP" value="" type="string" cy:type="String"/>
      <att name="NODE_BORDER_STROKE" value="SOLID" type="string" cy:type="String"/>
      <att name="NODE_CUSTOMGRAPHICS_POSITION_2" value="C,C,c,0.00,0.00" type="string" cy:type="String"/>
      <att name="NODE_CUSTOMGRAPHICS_SIZE_7" value="35.0" type="string" cy:type="String"/>
      <att name="NODE_CUSTOMGRAPHICS_POSITION_1" value="C,C,c,0.00,0.00" type="string" cy:type="String"/>
      <att name="COMPOUND_NODE_SHAPE" value="ROUND_RECTANGLE" type="string" cy:type="String"/>
      <att name="NODE_CUSTOMGRAPHICS_POSITION_5" value="C,C,c,0.00,0.00" type="string" cy:type="String"/>
      <att name="NODE_TRANSPARENCY" value="120" type="string" cy:type="String"/>
    </graphics>
  </node>
  <node id="31870" label="A0A7X8UGX6">
    <att name="shared name" value="A0A7X8UGX6" type="string" cy:type="String"/>
    <att name="name" value="A0A7X8UGX6" type="string" cy:type="String"/>
    <att name="selected" value="0" type="boolean" cy:type="Boolean"/>
    <att name="AlphaFold" type="list" cy:type="List" cy:elementType="String">
      <att name="AlphaFold" value="AF-A0A7X8UGX6-F1" type="string" cy:type="String"/>
    </att>
    <att name="BRENDA ID" type="list" cy:type="List" cy:elementType="String">
      <att name="BRENDA ID" value="None" type="string" cy:type="String"/>
    </att>
    <att name="Cazy Name" type="list" cy:type="List" cy:elementType="String">
      <att name="Cazy Name" value="None" type="string" cy:type="String"/>
    </att>
    <att name="Class" type="list" cy:type="List" cy:elementType="String">
      <att name="Class" value="unclassified Acidobacteri" type="string" cy:type="String"/>
    </att>
    <att name="Description" type="list" cy:type="List" cy:elementType="String">
      <att name="Description" value="TIGR01212 family radical SAM protein" type="string" cy:type="String"/>
    </att>
    <att name="EC" type="list" cy:type="List" cy:elementType="String">
      <att name="EC" value="None" type="string" cy:type="String"/>
    </att>
    <att name="Family" type="list" cy:type="List" cy:elementType="String">
      <att name="Family" value="NA" type="string" cy:type="String"/>
    </att>
    <att name="Gene Name" type="list" cy:type="List" cy:elementType="String">
      <att name="Gene Name" value="GXY47_15040" type="string" cy:type="String"/>
    </att>
    <att name="Genus" type="list" cy:type="List" cy:elementType="String">
      <att name="Genus" value="NA" type="string" cy:type="String"/>
    </att>
    <att name="GO Term" type="list" cy:type="List" cy:elementType="String">
      <att name="GO Term" value="0051539 4 iron  4 sulfur cluster binding" type="string" cy:type="String"/>
      <att name="GO Term" value="0003824 catalytic activity" type="string" cy:type="String"/>
      <att name="GO Term" value="0046872 metal ion binding" type="string" cy:type="String"/>
    </att>
    <att name="HMP Body Site" type="list" cy:type="List" cy:elementType="String">
      <att name="HMP Body Site" value="None" type="string" cy:type="String"/>
    </att>
    <att name="HMP Oxygen" type="list" cy:type="List" cy:elementType="String">
      <att name="HMP Oxygen" value="None" type="string" cy:type="String"/>
    </att>
    <att name="InterPro (Domain)" type="list" cy:type="List" cy:elementType="String">
      <att name="InterPro (Domain)" value="IPR006638" type="string" cy:type="String"/>
      <att name="InterPro (Domain)" value="IPR007197" type="string" cy:type="String"/>
      <att name="InterPro (Domain)" value="IPR032432" type="string" cy:type="String"/>
    </att>
    <att name="InterPro (Family)" type="list" cy:type="List" cy:elementType="String">
      <att name="InterPro (Family)" value="IPR005911" type="string" cy:type="String"/>
      <att name="InterPro (Family)" value="IPR039661" type="string" cy:type="String"/>
    </att>
    <att name="InterPro (Homologous Superfamily)" type="list" cy:type="List" cy:elementType="String">
      <att name="InterPro (Homologous Superfamily)" value="IPR023404" type="string" cy:type="String"/>
    </att>
    <att name="InterPro (Other)" type="list" cy:type="List" cy:elementType="String">
      <att name="InterPro (Other)" value="None" type="string" cy:type="String"/>
    </att>
    <att name="KEGG ID" type="list" cy:type="List" cy:elementType="String">
      <att name="KEGG ID" value="None" type="string" cy:type="String"/>
    </att>
    <att name="Kingdom" type="list" cy:type="List" cy:elementType="String">
      <att name="Kingdom" value="NA-Bacteria" type="string" cy:type="String"/>
    </att>
    <att name="List of IDs in Rep Node" type="list" cy:type="List" cy:elementType="String">
      <att name="List of IDs in Rep Node" value="A0A7X8UGX6" type="string" cy:type="String"/>
    </att>
    <att name="MnmC" type="list" cy:type="List" cy:elementType="String">
      <att name="MnmC" value="#N/A" type="string" cy:type="String"/>
    </att>
    <att name="MnmC Fusion" type="list" cy:type="List" cy:elementType="String">
      <att name="MnmC Fusion" value="#N/A" type="string" cy:type="String"/>
    </att>
    <att name="NCBI IDs" type="list" cy:type="List" cy:elementType="String">
      <att name="NCBI IDs" value="EMBL-CDS:NLV32456.1" type="string" cy:type="String"/>
    </att>
    <att name="Number of IDs in Rep Node" value="1" type="integer" cy:type="Integer"/>
    <att name="Order" type="list" cy:type="List" cy:elementType="String">
      <att name="Order" value="NA" type="string" cy:type="String"/>
    </att>
    <att name="Organism" type="list" cy:type="List" cy:elementType="String">
      <att name="Organism" value="Acidobacteria bacterium." type="string" cy:type="String"/>
    </att>
    <att name="P01 gDNA" type="list" cy:type="List" cy:elementType="String">
      <att name="P01 gDNA" value="False" type="string" cy:type="String"/>
    </att>
    <att name="PATRIC ID" type="list" cy:type="List" cy:elementType="String">
      <att name="PATRIC ID" value="None" type="string" cy:type="String"/>
    </att>
    <att name="PDB" type="list" cy:type="List" cy:elementType="String">
      <att name="PDB" value="None" type="string" cy:type="String"/>
    </att>
    <att name="PFAM" type="list" cy:type="List" cy:elementType="String">
      <att name="PFAM" value="PF04055" type="string" cy:type="String"/>
      <att name="PFAM" value="PF16199" type="string" cy:type="String"/>
    </att>
    <att name="Phylum" type="list" cy:type="List" cy:elementType="String">
      <att name="Phylum" value="Acidobacteria" type="string" cy:type="String"/>
    </att>
    <att name="Query IDs" type="list" cy:type="List" cy:elementType="String">
      <att name="Query IDs" value="None" type="string" cy:type="String"/>
    </att>
    <att name="Rhea" type="list" cy:type="List" cy:elementType="String">
      <att name="Rhea" value="None" type="string" cy:type="String"/>
    </att>
    <att name="Sequence Length" type="list" cy:type="List" cy:elementType="Integer">
      <att name="Sequence Length" value="309" type="integer" cy:type="Integer"/>
    </att>
    <att name="Sequence Source" type="list" cy:type="List" cy:elementType="String">
      <att name="Sequence Source" value="FAMILY" type="string" cy:type="String"/>
    </att>
    <att name="Sequence Status" type="list" cy:type="List" cy:elementType="String">
      <att name="Sequence Status" value="complete" type="string" cy:type="String"/>
    </att>
    <att name="Species" type="list" cy:type="List" cy:elementType="String">
      <att name="Species" value="Acidobacteria bacterium" type="string" cy:type="String"/>
    </att>
    <att name="STRING ID" type="list" cy:type="List" cy:elementType="String">
      <att name="STRING ID" value="None" type="string" cy:type="String"/>
    </att>
    <att name="Superkingdom" type="list" cy:type="List" cy:elementType="String">
      <att name="Superkingdom" value="Bacteria" type="string" cy:type="String"/>
    </att>
    <att name="SwissProt Description" type="list" cy:type="List" cy:elementType="String">
      <att name="SwissProt Description" value="NA" type="string" cy:type="String"/>
    </att>
    <att name="Taxonomy ID" type="list" cy:type="List" cy:elementType="String">
      <att name="Taxonomy ID" value="1978231" type="string" cy:type="String"/>
    </att>
    <att name="TIGRFAMs" type="list" cy:type="List" cy:elementType="String">
      <att name="TIGRFAMs" value="TIGR01212" type="string" cy:type="String"/>
    </att>
    <att name="UniProt Annotation Status" type="list" cy:type="List" cy:elementType="String">
      <att name="UniProt Annotation Status" value="TrEMBL" type="string" cy:type="String"/>
    </att>
    <att name="User IDs in Cluster" type="list" cy:type="List" cy:elementType="String">
      <att name="User IDs in Cluster" value="None" type="string" cy:type="String"/>
    </att>
    <att name="SSN Cluster Number" type="integer" cy:type="Integer"/>
    <graphics width="0.0" h="35.0" outline="#000000" w="35.0" x="620.6393432617188" fill="#CCCCCC" y="-1723.05908203125" z="0.0" type="ELLIPSE">
      <att name="NODE_CUSTOMGRAPHICS_SIZE_6" value="35.0" type="string" cy:type="String"/>
      <att name="NODE_VISIBLE" value="true" type="string" cy:type="String"/>
      <att name="NODE_CUSTOMGRAPHICS_SIZE_3" value="35.0" type="string" cy:type="String"/>
      <att name="NODE_CUSTOMGRAPHICS_SIZE_9" value="35.0" type="string" cy:type="String"/>
      <att name="NODE_CUSTOMGRAPHICS_POSITION_9" value="C,C,c,0.00,0.00" type="string" cy:type="String"/>
      <att name="NODE_CUSTOMGRAPHICS_SIZE_1" value="35.0" type="string" cy:type="String"/>
      <att name="NODE_CUSTOMGRAPHICS_2" value="org.cytoscape.ding.customgraphics.NullCustomGraphics,0,[ Remove Graphics ]," type="string" cy:type="String"/>
      <att name="NODE_CUSTOMGRAPHICS_POSITION_8" value="C,C,c,0.00,0.00" type="string" cy:type="String"/>
      <att name="NODE_CUSTOMGRAPHICS_3" value="org.cytoscape.ding.customgraphics.NullCustomGraphics,0,[ Remove Graphics ]," type="string" cy:type="String"/>
      <att name="NODE_CUSTOMGRAPHICS_POSITION_3" value="C,C,c,0.00,0.00" type="string" cy:type="String"/>
      <att name="NODE_CUSTOMGRAPHICS_7" value="org.cytoscape.ding.customgraphics.NullCustomGraphics,0,[ Remove Graphics ]," type="string" cy:type="String"/>
      <att name="NODE_LABEL_FONT_FACE" value="SansSerif.plain,plain,14" type="string" cy:type="String"/>
      <att name="NODE_CUSTOMGRAPHICS_SIZE_8" value="35.0" type="string" cy:type="String"/>
      <att name="NODE_LABEL" value="" type="string" cy:type="String"/>
      <att name="NODE_CUSTOMGRAPHICS_8" value="org.cytoscape.ding.customgraphics.NullCustomGraphics,0,[ Remove Graphics ]," type="string" cy:type="String"/>
      <att name="NODE_DEPTH" value="0.0" type="string" cy:type="String"/>
      <att name="NODE_CUSTOMGRAPHICS_6" value="org.cytoscape.ding.customgraphics.NullCustomGraphics,0,[ Remove Graphics ]," type="string" cy:type="String"/>
      <att name="NODE_NESTED_NETWORK_IMAGE_VISIBLE" value="true" type="string" cy:type="String"/>
      <att name="NODE_SELECTED" value="false" type="string" cy:type="String"/>
      <att name="NODE_CUSTOMGRAPHICS_9" value="org.cytoscape.ding.customgraphics.NullCustomGraphics,0,[ Remove Graphics ]," type="string" cy:type="String"/>
      <att name="NODE_CUSTOMGRAPHICS_1" value="org.cytoscape.ding.customgraphics.NullCustomGraphics,0,[ Remove Graphics ]," type="string" cy:type="String"/>
      <att name="NODE_LABEL_WIDTH" value="200.0" type="string" cy:type="String"/>
      <att name="COMPOUND_NODE_PADDING" value="10.0" type="string" cy:type="String"/>
      <att name="NODE_CUSTOMGRAPHICS_POSITION_6" value="C,C,c,0.00,0.00" type="string" cy:type="String"/>
      <att name="NODE_CUSTOMGRAPHICS_4" value="org.cytoscape.ding.customgraphics.NullCustomGraphics,0,[ Remove Graphics ]," type="string" cy:type="String"/>
      <att name="NODE_LABEL_FONT_SIZE" value="14" type="string" cy:type="String"/>
      <att name="NODE_LABEL_TRANSPARENCY" value="0" type="string" cy:type="String"/>
      <att name="NODE_LABEL_POSITION" value="C,C,c,0.00,0.00" type="string" cy:type="String"/>
      <att name="NODE_CUSTOMGRAPHICS_SIZE_4" value="35.0" type="string" cy:type="String"/>
      <att name="NODE_CUSTOMGRAPHICS_SIZE_5" value="35.0" type="string" cy:type="String"/>
      <att name="NODE_CUSTOMGRAPHICS_POSITION_4" value="C,C,c,0.00,0.00" type="string" cy:type="String"/>
      <att name="NODE_BORDER_TRANSPARENCY" value="255" type="string" cy:type="String"/>
      <att name="NODE_CUSTOMGRAPHICS_5" value="org.cytoscape.ding.customgraphics.NullCustomGraphics,0,[ Remove Graphics ]," type="string" cy:type="String"/>
      <att name="NODE_LABEL_COLOR" value="#666666" type="string" cy:type="String"/>
      <att name="NODE_SELECTED_PAINT" value="#FFFF00" type="string" cy:type="String"/>
      <att name="NODE_CUSTOMGRAPHICS_POSITION_7" value="C,C,c,0.00,0.00" type="string" cy:type="String"/>
      <att name="NODE_CUSTOMGRAPHICS_SIZE_2" value="35.0" type="string" cy:type="String"/>
      <att name="NODE_TOOLTIP" value="" type="string" cy:type="String"/>
      <att name="NODE_BORDER_STROKE" value="SOLID" type="string" cy:type="String"/>
      <att name="NODE_CUSTOMGRAPHICS_POSITION_2" value="C,C,c,0.00,0.00" type="string" cy:type="String"/>
      <att name="NODE_CUSTOMGRAPHICS_SIZE_7" value="35.0" type="string" cy:type="String"/>
      <att name="NODE_CUSTOMGRAPHICS_POSITION_1" value="C,C,c,0.00,0.00" type="string" cy:type="String"/>
      <att name="COMPOUND_NODE_SHAPE" value="ROUND_RECTANGLE" type="string" cy:type="String"/>
      <att name="NODE_CUSTOMGRAPHICS_POSITION_5" value="C,C,c,0.00,0.00" type="string" cy:type="String"/>
      <att name="NODE_TRANSPARENCY" value="120" type="string" cy:type="String"/>
    </graphics>
  </node>
  <node id="31869" label="A0A7X7YQU2">
    <att name="shared name" value="A0A7X7YQU2" type="string" cy:type="String"/>
    <att name="name" value="A0A7X7YQU2" type="string" cy:type="String"/>
    <att name="selected" value="0" type="boolean" cy:type="Boolean"/>
    <att name="AlphaFold" type="list" cy:type="List" cy:elementType="String">
      <att name="AlphaFold" value="AF-A0A7X7YQU2-F1" type="string" cy:type="String"/>
    </att>
    <att name="BRENDA ID" type="list" cy:type="List" cy:elementType="String">
      <att name="BRENDA ID" value="None" type="string" cy:type="String"/>
    </att>
    <att name="Cazy Name" type="list" cy:type="List" cy:elementType="String">
      <att name="Cazy Name" value="None" type="string" cy:type="String"/>
    </att>
    <att name="Class" type="list" cy:type="List" cy:elementType="String">
      <att name="Class" value="Thermotogae" type="string" cy:type="String"/>
    </att>
    <att name="Description" type="list" cy:type="List" cy:elementType="String">
      <att name="Description" value="TIGR01212 family radical SAM protein" type="string" cy:type="String"/>
    </att>
    <att name="EC" type="list" cy:type="List" cy:elementType="String">
      <att name="EC" value="None" type="string" cy:type="String"/>
    </att>
    <att name="Family" type="list" cy:type="List" cy:elementType="String">
      <att name="Family" value="Thermotogaceae" type="string" cy:type="String"/>
    </att>
    <att name="Gene Name" type="list" cy:type="List" cy:elementType="String">
      <att name="Gene Name" value="GX468_01280" type="string" cy:type="String"/>
    </att>
    <att name="Genus" type="list" cy:type="List" cy:elementType="String">
      <att name="Genus" value="unclassified Thermotogaceae" type="string" cy:type="String"/>
    </att>
    <att name="GO Term" type="list" cy:type="List" cy:elementType="String">
      <att name="GO Term" value="0051539 4 iron  4 sulfur cluster binding" type="string" cy:type="String"/>
      <att name="GO Term" value="0003824 catalytic activity" type="string" cy:type="String"/>
      <att name="GO Term" value="0046872 metal ion binding" type="string" cy:type="String"/>
    </att>
    <att name="HMP Body Site" type="list" cy:type="List" cy:elementType="String">
      <att name="HMP Body Site" value="None" type="string" cy:type="String"/>
    </att>
    <att name="HMP Oxygen" type="list" cy:type="List" cy:elementType="String">
      <att name="HMP Oxygen" value="None" type="string" cy:type="String"/>
    </att>
    <att name="InterPro (Domain)" type="list" cy:type="List" cy:elementType="String">
      <att name="InterPro (Domain)" value="IPR006638" type="string" cy:type="String"/>
      <att name="InterPro (Domain)" value="IPR007197" type="string" cy:type="String"/>
      <att name="InterPro (Domain)" value="IPR032432" type="string" cy:type="String"/>
    </att>
    <att name="InterPro (Family)" type="list" cy:type="List" cy:elementType="String">
      <att name="InterPro (Family)" value="IPR005911" type="string" cy:type="String"/>
      <att name="InterPro (Family)" value="IPR039661" type="string" cy:type="String"/>
    </att>
    <att name="InterPro (Homologous Superfamily)" type="list" cy:type="List" cy:elementType="String">
      <att name="InterPro (Homologous Superfamily)" value="IPR023404" type="string" cy:type="String"/>
    </att>
    <att name="InterPro (Other)" type="list" cy:type="List" cy:elementType="String">
      <att name="InterPro (Other)" value="None" type="string" cy:type="String"/>
    </att>
    <att name="KEGG ID" type="list" cy:type="List" cy:elementType="String">
      <att name="KEGG ID" value="None" type="string" cy:type="String"/>
    </att>
    <att name="Kingdom" type="list" cy:type="List" cy:elementType="String">
      <att name="Kingdom" value="NA-Bacteria" type="string" cy:type="String"/>
    </att>
    <att name="List of IDs in Rep Node" type="list" cy:type="List" cy:elementType="String">
      <att name="List of IDs in Rep Node" value="A0A7X7YQU2" type="string" cy:type="String"/>
    </att>
    <att name="MnmC" type="list" cy:type="List" cy:elementType="String">
      <att name="MnmC" value="#N/A" type="string" cy:type="String"/>
    </att>
    <att name="MnmC Fusion" type="list" cy:type="List" cy:elementType="String">
      <att name="MnmC Fusion" value="#N/A" type="string" cy:type="String"/>
    </att>
    <att name="NCBI IDs" type="list" cy:type="List" cy:elementType="String">
      <att name="NCBI IDs" value="EMBL-CDS:NLH36746.1" type="string" cy:type="String"/>
    </att>
    <att name="Number of IDs in Rep Node" value="1" type="integer" cy:type="Integer"/>
    <att name="Order" type="list" cy:type="List" cy:elementType="String">
      <att name="Order" value="Thermotogales" type="string" cy:type="String"/>
    </att>
    <att name="Organism" type="list" cy:type="List" cy:elementType="String">
      <att name="Organism" value="Thermotogaceae bacterium." type="string" cy:type="String"/>
    </att>
    <att name="P01 gDNA" type="list" cy:type="List" cy:elementType="String">
      <att name="P01 gDNA" value="False" type="string" cy:type="String"/>
    </att>
    <att name="PATRIC ID" type="list" cy:type="List" cy:elementType="String">
      <att name="PATRIC ID" value="None" type="string" cy:type="String"/>
    </att>
    <att name="PDB" type="list" cy:type="List" cy:elementType="String">
      <att name="PDB" value="None" type="string" cy:type="String"/>
    </att>
    <att name="PFAM" type="list" cy:type="List" cy:elementType="String">
      <att name="PFAM" value="PF04055" type="string" cy:type="String"/>
      <att name="PFAM" value="PF16199" type="string" cy:type="String"/>
    </att>
    <att name="Phylum" type="list" cy:type="List" cy:elementType="String">
      <att name="Phylum" value="Thermotogae" type="string" cy:type="String"/>
    </att>
    <att name="Query IDs" type="list" cy:type="List" cy:elementType="String">
      <att name="Query IDs" value="None" type="string" cy:type="String"/>
    </att>
    <att name="Rhea" type="list" cy:type="List" cy:elementType="String">
      <att name="Rhea" value="None" type="string" cy:type="String"/>
    </att>
    <att name="Sequence Length" type="list" cy:type="List" cy:elementType="Integer">
      <att name="Sequence Length" value="309" type="integer" cy:type="Integer"/>
    </att>
    <att name="Sequence Source" type="list" cy:type="List" cy:elementType="String">
      <att name="Sequence Source" value="FAMILY" type="string" cy:type="String"/>
    </att>
    <att name="Sequence Status" type="list" cy:type="List" cy:elementType="String">
      <att name="Sequence Status" value="complete" type="string" cy:type="String"/>
    </att>
    <att name="Species" type="list" cy:type="List" cy:elementType="String">
      <att name="Species" value="Thermotogaceae bacterium" type="string" cy:type="String"/>
    </att>
    <att name="STRING ID" type="list" cy:type="List" cy:elementType="String">
      <att name="STRING ID" value="None" type="string" cy:type="String"/>
    </att>
    <att name="Superkingdom" type="list" cy:type="List" cy:elementType="String">
      <att name="Superkingdom" value="Bacteria" type="string" cy:type="String"/>
    </att>
    <att name="SwissProt Description" type="list" cy:type="List" cy:elementType="String">
      <att name="SwissProt Description" value="NA" type="string" cy:type="String"/>
    </att>
    <att name="Taxonomy ID" type="list" cy:type="List" cy:elementType="String">
      <att name="Taxonomy ID" value="2268206" type="string" cy:type="String"/>
    </att>
    <att name="TIGRFAMs" type="list" cy:type="List" cy:elementType="String">
      <att name="TIGRFAMs" value="TIGR01212" type="string" cy:type="String"/>
    </att>
    <att name="UniProt Annotation Status" type="list" cy:type="List" cy:elementType="String">
      <att name="UniProt Annotation Status" value="TrEMBL" type="string" cy:type="String"/>
    </att>
    <att name="User IDs in Cluster" type="list" cy:type="List" cy:elementType="String">
      <att name="User IDs in Cluster" value="None" type="string" cy:type="String"/>
    </att>
    <att name="SSN Cluster Number" type="integer" cy:type="Integer"/>
    <graphics width="0.0" h="35.0" outline="#000000" w="35.0" x="1265.5557861328125" fill="#CC0000" y="-2066.540771484375" z="0.0" type="ELLIPSE">
      <att name="NODE_CUSTOMGRAPHICS_SIZE_6" value="35.0" type="string" cy:type="String"/>
      <att name="NODE_VISIBLE" value="true" type="string" cy:type="String"/>
      <att name="NODE_CUSTOMGRAPHICS_SIZE_3" value="35.0" type="string" cy:type="String"/>
      <att name="NODE_CUSTOMGRAPHICS_SIZE_9" value="35.0" type="string" cy:type="String"/>
      <att name="NODE_CUSTOMGRAPHICS_POSITION_9" value="C,C,c,0.00,0.00" type="string" cy:type="String"/>
      <att name="NODE_CUSTOMGRAPHICS_SIZE_1" value="35.0" type="string" cy:type="String"/>
      <att name="NODE_CUSTOMGRAPHICS_2" value="org.cytoscape.ding.customgraphics.NullCustomGraphics,0,[ Remove Graphics ]," type="string" cy:type="String"/>
      <att name="NODE_CUSTOMGRAPHICS_POSITION_8" value="C,C,c,0.00,0.00" type="string" cy:type="String"/>
      <att name="NODE_CUSTOMGRAPHICS_3" value="org.cytoscape.ding.customgraphics.NullCustomGraphics,0,[ Remove Graphics ]," type="string" cy:type="String"/>
      <att name="NODE_CUSTOMGRAPHICS_POSITION_3" value="C,C,c,0.00,0.00" type="string" cy:type="String"/>
      <att name="NODE_CUSTOMGRAPHICS_7" value="org.cytoscape.ding.customgraphics.NullCustomGraphics,0,[ Remove Graphics ]," type="string" cy:type="String"/>
      <att name="NODE_LABEL_FONT_FACE" value="SansSerif.plain,plain,14" type="string" cy:type="String"/>
      <att name="NODE_CUSTOMGRAPHICS_SIZE_8" value="35.0" type="string" cy:type="String"/>
      <att name="NODE_LABEL" value="" type="string" cy:type="String"/>
      <att name="NODE_CUSTOMGRAPHICS_8" value="org.cytoscape.ding.customgraphics.NullCustomGraphics,0,[ Remove Graphics ]," type="string" cy:type="String"/>
      <att name="NODE_DEPTH" value="0.0" type="string" cy:type="String"/>
      <att name="NODE_CUSTOMGRAPHICS_6" value="org.cytoscape.ding.customgraphics.NullCustomGraphics,0,[ Remove Graphics ]," type="string" cy:type="String"/>
      <att name="NODE_NESTED_NETWORK_IMAGE_VISIBLE" value="true" type="string" cy:type="String"/>
      <att name="NODE_SELECTED" value="false" type="string" cy:type="String"/>
      <att name="NODE_CUSTOMGRAPHICS_9" value="org.cytoscape.ding.customgraphics.NullCustomGraphics,0,[ Remove Graphics ]," type="string" cy:type="String"/>
      <att name="NODE_CUSTOMGRAPHICS_1" value="org.cytoscape.ding.customgraphics.NullCustomGraphics,0,[ Remove Graphics ]," type="string" cy:type="String"/>
      <att name="NODE_LABEL_WIDTH" value="200.0" type="string" cy:type="String"/>
      <att name="COMPOUND_NODE_PADDING" value="10.0" type="string" cy:type="String"/>
      <att name="NODE_CUSTOMGRAPHICS_POSITION_6" value="C,C,c,0.00,0.00" type="string" cy:type="String"/>
      <att name="NODE_CUSTOMGRAPHICS_4" value="org.cytoscape.ding.customgraphics.NullCustomGraphics,0,[ Remove Graphics ]," type="string" cy:type="String"/>
      <att name="NODE_LABEL_FONT_SIZE" value="14" type="string" cy:type="String"/>
      <att name="NODE_LABEL_TRANSPARENCY" value="0" type="string" cy:type="String"/>
      <att name="NODE_LABEL_POSITION" value="C,C,c,0.00,0.00" type="string" cy:type="String"/>
      <att name="NODE_CUSTOMGRAPHICS_SIZE_4" value="35.0" type="string" cy:type="String"/>
      <att name="NODE_CUSTOMGRAPHICS_SIZE_5" value="35.0" type="string" cy:type="String"/>
      <att name="NODE_CUSTOMGRAPHICS_POSITION_4" value="C,C,c,0.00,0.00" type="string" cy:type="String"/>
      <att name="NODE_BORDER_TRANSPARENCY" value="255" type="string" cy:type="String"/>
      <att name="NODE_CUSTOMGRAPHICS_5" value="org.cytoscape.ding.customgraphics.NullCustomGraphics,0,[ Remove Graphics ]," type="string" cy:type="String"/>
      <att name="NODE_LABEL_COLOR" value="#666666" type="string" cy:type="String"/>
      <att name="NODE_SELECTED_PAINT" value="#FFFF00" type="string" cy:type="String"/>
      <att name="NODE_CUSTOMGRAPHICS_POSITION_7" value="C,C,c,0.00,0.00" type="string" cy:type="String"/>
      <att name="NODE_CUSTOMGRAPHICS_SIZE_2" value="35.0" type="string" cy:type="String"/>
      <att name="NODE_TOOLTIP" value="" type="string" cy:type="String"/>
      <att name="NODE_BORDER_STROKE" value="SOLID" type="string" cy:type="String"/>
      <att name="NODE_CUSTOMGRAPHICS_POSITION_2" value="C,C,c,0.00,0.00" type="string" cy:type="String"/>
      <att name="NODE_CUSTOMGRAPHICS_SIZE_7" value="35.0" type="string" cy:type="String"/>
      <att name="NODE_CUSTOMGRAPHICS_POSITION_1" value="C,C,c,0.00,0.00" type="string" cy:type="String"/>
      <att name="COMPOUND_NODE_SHAPE" value="ROUND_RECTANGLE" type="string" cy:type="String"/>
      <att name="NODE_CUSTOMGRAPHICS_POSITION_5" value="C,C,c,0.00,0.00" type="string" cy:type="String"/>
      <att name="NODE_TRANSPARENCY" value="120" type="string" cy:type="String"/>
    </graphics>
  </node>
  <node id="31868" label="A0A373LV34">
    <att name="shared name" value="A0A373LV34" type="string" cy:type="String"/>
    <att name="name" value="A0A373LV34" type="string" cy:type="String"/>
    <att name="selected" value="0" type="boolean" cy:type="Boolean"/>
    <att name="AlphaFold" type="list" cy:type="List" cy:elementType="String">
      <att name="AlphaFold" value="AF-A0A373LV34-F1" type="string" cy:type="String"/>
      <att name="AlphaFold" value="AF-A0A3D2HZK4-F1" type="string" cy:type="String"/>
    </att>
    <att name="BRENDA ID" type="list" cy:type="List" cy:elementType="String">
      <att name="BRENDA ID" value="None" type="string" cy:type="String"/>
    </att>
    <att name="Cazy Name" type="list" cy:type="List" cy:elementType="String">
      <att name="Cazy Name" value="None" type="string" cy:type="String"/>
    </att>
    <att name="Class" type="list" cy:type="List" cy:elementType="String">
      <att name="Class" value="Clostridia" type="string" cy:type="String"/>
    </att>
    <att name="Description" type="list" cy:type="List" cy:elementType="String">
      <att name="Description" value="TIGR01212 family radical SAM protein" type="string" cy:type="String"/>
    </att>
    <att name="EC" type="list" cy:type="List" cy:elementType="String">
      <att name="EC" value="None" type="string" cy:type="String"/>
    </att>
    <att name="Family" type="list" cy:type="List" cy:elementType="String">
      <att name="Family" value="Clostridiaceae" type="string" cy:type="String"/>
      <att name="Family" value="Lachnospiraceae" type="string" cy:type="String"/>
    </att>
    <att name="Gene Name" type="list" cy:type="List" cy:elementType="String">
      <att name="Gene Name" value="DW005_12210" type="string" cy:type="String"/>
      <att name="Gene Name" value="DER12_02085" type="string" cy:type="String"/>
    </att>
    <att name="Genus" type="list" cy:type="List" cy:elementType="String">
      <att name="Genus" value="Clostridium" type="string" cy:type="String"/>
      <att name="Genus" value="unclassified Lachnospiraceae" type="string" cy:type="String"/>
    </att>
    <att name="GO Term" type="list" cy:type="List" cy:elementType="String">
      <att name="GO Term" value="0051539 4 iron  4 sulfur cluster binding" type="string" cy:type="String"/>
      <att name="GO Term" value="0003824 catalytic activity" type="string" cy:type="String"/>
      <att name="GO Term" value="0046872 metal ion binding" type="string" cy:type="String"/>
    </att>
    <att name="HMP Body Site" type="list" cy:type="List" cy:elementType="String">
      <att name="HMP Body Site" value="None" type="string" cy:type="String"/>
    </att>
    <att name="HMP Oxygen" type="list" cy:type="List" cy:elementType="String">
      <att name="HMP Oxygen" value="None" type="string" cy:type="String"/>
    </att>
    <att name="InterPro (Domain)" type="list" cy:type="List" cy:elementType="String">
      <att name="InterPro (Domain)" value="IPR006638" type="string" cy:type="String"/>
      <att name="InterPro (Domain)" value="IPR007197" type="string" cy:type="String"/>
      <att name="InterPro (Domain)" value="IPR032432" type="string" cy:type="String"/>
    </att>
    <att name="InterPro (Family)" type="list" cy:type="List" cy:elementType="String">
      <att name="InterPro (Family)" value="IPR005911" type="string" cy:type="String"/>
      <att name="InterPro (Family)" value="IPR039661" type="string" cy:type="String"/>
    </att>
    <att name="InterPro (Homologous Superfamily)" type="list" cy:type="List" cy:elementType="String">
      <att name="InterPro (Homologous Superfamily)" value="IPR023404" type="string" cy:type="String"/>
    </att>
    <att name="InterPro (Other)" type="list" cy:type="List" cy:elementType="String">
      <att name="InterPro (Other)" value="None" type="string" cy:type="String"/>
    </att>
    <att name="KEGG ID" type="list" cy:type="List" cy:elementType="String">
      <att name="KEGG ID" value="None" type="string" cy:type="String"/>
    </att>
    <att name="Kingdom" type="list" cy:type="List" cy:elementType="String">
      <att name="Kingdom" value="Terrabacteria group" type="string" cy:type="String"/>
    </att>
    <att name="List of IDs in Rep Node" type="list" cy:type="List" cy:elementType="String">
      <att name="List of IDs in Rep Node" value="A0A373LV34" type="string" cy:type="String"/>
      <att name="List of IDs in Rep Node" value="A0A3D2HZK4" type="string" cy:type="String"/>
    </att>
    <att name="MnmC" type="list" cy:type="List" cy:elementType="String">
      <att name="MnmC" value="" type="string" cy:type="String"/>
    </att>
    <att name="MnmC Fusion" type="list" cy:type="List" cy:elementType="String">
      <att name="MnmC Fusion" value="" type="string" cy:type="String"/>
    </att>
    <att name="NCBI IDs" type="list" cy:type="List" cy:elementType="String">
      <att name="NCBI IDs" value="EMBL-CDS:RGF53626.1" type="string" cy:type="String"/>
      <att name="NCBI IDs" value="EMBL-CDS:HCI65414.1" type="string" cy:type="String"/>
    </att>
    <att name="Number of IDs in Rep Node" value="2" type="integer" cy:type="Integer"/>
    <att name="Order" type="list" cy:type="List" cy:elementType="String">
      <att name="Order" value="Eubacteriales" type="string" cy:type="String"/>
    </att>
    <att name="Organism" type="list" cy:type="List" cy:elementType="String">
      <att name="Organism" value="Clostridium sp. AF36-4." type="string" cy:type="String"/>
      <att name="Organism" value="Lachnospiraceae bacterium." type="string" cy:type="String"/>
    </att>
    <att name="P01 gDNA" type="list" cy:type="List" cy:elementType="String">
      <att name="P01 gDNA" value="False" type="string" cy:type="String"/>
    </att>
    <att name="PATRIC ID" type="list" cy:type="List" cy:elementType="String">
      <att name="PATRIC ID" value="None" type="string" cy:type="String"/>
    </att>
    <att name="PDB" type="list" cy:type="List" cy:elementType="String">
      <att name="PDB" value="None" type="string" cy:type="String"/>
    </att>
    <att name="PFAM" type="list" cy:type="List" cy:elementType="String">
      <att name="PFAM" value="PF04055" type="string" cy:type="String"/>
      <att name="PFAM" value="PF16199" type="string" cy:type="String"/>
    </att>
    <att name="Phylum" type="list" cy:type="List" cy:elementType="String">
      <att name="Phylum" value="Firmicutes" type="string" cy:type="String"/>
    </att>
    <att name="Query IDs" type="list" cy:type="List" cy:elementType="String">
      <att name="Query IDs" value="None" type="string" cy:type="String"/>
    </att>
    <att name="Rhea" type="list" cy:type="List" cy:elementType="String">
      <att name="Rhea" value="None" type="string" cy:type="String"/>
    </att>
    <att name="Sequence Length" type="list" cy:type="List" cy:elementType="Integer">
      <att name="Sequence Length" value="309" type="integer" cy:type="Integer"/>
    </att>
    <att name="Sequence Source" type="list" cy:type="List" cy:elementType="String">
      <att name="Sequence Source" value="FAMILY" type="string" cy:type="String"/>
    </att>
    <att name="Sequence Status" type="list" cy:type="List" cy:elementType="String">
      <att name="Sequence Status" value="complete" type="string" cy:type="String"/>
    </att>
    <att name="Species" type="list" cy:type="List" cy:elementType="String">
      <att name="Species" value="Clostridium sp. AF36-4" type="string" cy:type="String"/>
      <att name="Species" value="Lachnospiraceae bacterium" type="string" cy:type="String"/>
    </att>
    <att name="STRING ID" type="list" cy:type="List" cy:elementType="String">
      <att name="STRING ID" value="None" type="string" cy:type="String"/>
    </att>
    <att name="Superkingdom" type="list" cy:type="List" cy:elementType="String">
      <att name="Superkingdom" value="Bacteria" type="string" cy:type="String"/>
    </att>
    <att name="SwissProt Description" type="list" cy:type="List" cy:elementType="String">
      <att name="SwissProt Description" value="NA" type="string" cy:type="String"/>
    </att>
    <att name="Taxonomy ID" type="list" cy:type="List" cy:elementType="String">
      <att name="Taxonomy ID" value="2293015" type="string" cy:type="String"/>
      <att name="Taxonomy ID" value="1898203" type="string" cy:type="String"/>
    </att>
    <att name="TIGRFAMs" type="list" cy:type="List" cy:elementType="String">
      <att name="TIGRFAMs" value="TIGR01212" type="string" cy:type="String"/>
    </att>
    <att name="UniProt Annotation Status" type="list" cy:type="List" cy:elementType="String">
      <att name="UniProt Annotation Status" value="TrEMBL" type="string" cy:type="String"/>
    </att>
    <att name="User IDs in Cluster" type="list" cy:type="List" cy:elementType="String">
      <att name="User IDs in Cluster" value="None" type="string" cy:type="String"/>
    </att>
    <att name="SSN Cluster Number" type="integer" cy:type="Integer"/>
    <graphics width="0.0" h="35.0" outline="#000000" w="35.0" x="-868.3873901367188" fill="#00CCCC" y="-1580.16796875" z="0.0" type="ELLIPSE">
      <att name="NODE_CUSTOMGRAPHICS_SIZE_6" value="35.0" type="string" cy:type="String"/>
      <att name="NODE_VISIBLE" value="true" type="string" cy:type="String"/>
      <att name="NODE_CUSTOMGRAPHICS_SIZE_3" value="35.0" type="string" cy:type="String"/>
      <att name="NODE_CUSTOMGRAPHICS_SIZE_9" value="35.0" type="string" cy:type="String"/>
      <att name="NODE_CUSTOMGRAPHICS_POSITION_9" value="C,C,c,0.00,0.00" type="string" cy:type="String"/>
      <att name="NODE_CUSTOMGRAPHICS_SIZE_1" value="35.0" type="string" cy:type="String"/>
      <att name="NODE_CUSTOMGRAPHICS_2" value="org.cytoscape.ding.customgraphics.NullCustomGraphics,0,[ Remove Graphics ]," type="string" cy:type="String"/>
      <att name="NODE_CUSTOMGRAPHICS_POSITION_8" value="C,C,c,0.00,0.00" type="string" cy:type="String"/>
      <att name="NODE_CUSTOMGRAPHICS_3" value="org.cytoscape.ding.customgraphics.NullCustomGraphics,0,[ Remove Graphics ]," type="string" cy:type="String"/>
      <att name="NODE_CUSTOMGRAPHICS_POSITION_3" value="C,C,c,0.00,0.00" type="string" cy:type="String"/>
      <att name="NODE_CUSTOMGRAPHICS_7" value="org.cytoscape.ding.customgraphics.NullCustomGraphics,0,[ Remove Graphics ]," type="string" cy:type="String"/>
      <att name="NODE_LABEL_FONT_FACE" value="SansSerif.plain,plain,14" type="string" cy:type="String"/>
      <att name="NODE_CUSTOMGRAPHICS_SIZE_8" value="35.0" type="string" cy:type="String"/>
      <att name="NODE_LABEL" value="" type="string" cy:type="String"/>
      <att name="NODE_CUSTOMGRAPHICS_8" value="org.cytoscape.ding.customgraphics.NullCustomGraphics,0,[ Remove Graphics ]," type="string" cy:type="String"/>
      <att name="NODE_DEPTH" value="0.0" type="string" cy:type="String"/>
      <att name="NODE_CUSTOMGRAPHICS_6" value="org.cytoscape.ding.customgraphics.NullCustomGraphics,0,[ Remove Graphics ]," type="string" cy:type="String"/>
      <att name="NODE_NESTED_NETWORK_IMAGE_VISIBLE" value="true" type="string" cy:type="String"/>
      <att name="NODE_SELECTED" value="false" type="string" cy:type="String"/>
      <att name="NODE_CUSTOMGRAPHICS_9" value="org.cytoscape.ding.customgraphics.NullCustomGraphics,0,[ Remove Graphics ]," type="string" cy:type="String"/>
      <att name="NODE_CUSTOMGRAPHICS_1" value="org.cytoscape.ding.customgraphics.NullCustomGraphics,0,[ Remove Graphics ]," type="string" cy:type="String"/>
      <att name="NODE_LABEL_WIDTH" value="200.0" type="string" cy:type="String"/>
      <att name="COMPOUND_NODE_PADDING" value="10.0" type="string" cy:type="String"/>
      <att name="NODE_CUSTOMGRAPHICS_POSITION_6" value="C,C,c,0.00,0.00" type="string" cy:type="String"/>
      <att name="NODE_CUSTOMGRAPHICS_4" value="org.cytoscape.ding.customgraphics.NullCustomGraphics,0,[ Remove Graphics ]," type="string" cy:type="String"/>
      <att name="NODE_LABEL_FONT_SIZE" value="14" type="string" cy:type="String"/>
      <att name="NODE_LABEL_TRANSPARENCY" value="0" type="string" cy:type="String"/>
      <att name="NODE_LABEL_POSITION" value="C,C,c,0.00,0.00" type="string" cy:type="String"/>
      <att name="NODE_CUSTOMGRAPHICS_SIZE_4" value="35.0" type="string" cy:type="String"/>
      <att name="NODE_CUSTOMGRAPHICS_SIZE_5" value="35.0" type="string" cy:type="String"/>
      <att name="NODE_CUSTOMGRAPHICS_POSITION_4" value="C,C,c,0.00,0.00" type="string" cy:type="String"/>
      <att name="NODE_BORDER_TRANSPARENCY" value="255" type="string" cy:type="String"/>
      <att name="NODE_CUSTOMGRAPHICS_5" value="org.cytoscape.ding.customgraphics.NullCustomGraphics,0,[ Remove Graphics ]," type="string" cy:type="String"/>
      <att name="NODE_LABEL_COLOR" value="#666666" type="string" cy:type="String"/>
      <att name="NODE_SELECTED_PAINT" value="#FFFF00" type="string" cy:type="String"/>
      <att name="NODE_CUSTOMGRAPHICS_POSITION_7" value="C,C,c,0.00,0.00" type="string" cy:type="String"/>
      <att name="NODE_CUSTOMGRAPHICS_SIZE_2" value="35.0" type="string" cy:type="String"/>
      <att name="NODE_TOOLTIP" value="" type="string" cy:type="String"/>
      <att name="NODE_BORDER_STROKE" value="SOLID" type="string" cy:type="String"/>
      <att name="NODE_CUSTOMGRAPHICS_POSITION_2" value="C,C,c,0.00,0.00" type="string" cy:type="String"/>
      <att name="NODE_CUSTOMGRAPHICS_SIZE_7" value="35.0" type="string" cy:type="String"/>
      <att name="NODE_CUSTOMGRAPHICS_POSITION_1" value="C,C,c,0.00,0.00" type="string" cy:type="String"/>
      <att name="COMPOUND_NODE_SHAPE" value="ROUND_RECTANGLE" type="string" cy:type="String"/>
      <att name="NODE_CUSTOMGRAPHICS_POSITION_5" value="C,C,c,0.00,0.00" type="string" cy:type="String"/>
      <att name="NODE_TRANSPARENCY" value="120" type="string" cy:type="String"/>
    </graphics>
  </node>
  <node id="31867" label="A0A1Y3W0J7">
    <att name="shared name" value="A0A1Y3W0J7" type="string" cy:type="String"/>
    <att name="name" value="A0A1Y3W0J7" type="string" cy:type="String"/>
    <att name="selected" value="0" type="boolean" cy:type="Boolean"/>
    <att name="AlphaFold" type="list" cy:type="List" cy:elementType="String">
      <att name="AlphaFold" value="AF-A0A1Y3W0J7-F1" type="string" cy:type="String"/>
      <att name="AlphaFold" value="AF-A0A7W6HUB7-F1" type="string" cy:type="String"/>
      <att name="AlphaFold" value="AF-A0A7X5Y957-F1" type="string" cy:type="String"/>
    </att>
    <att name="BRENDA ID" type="list" cy:type="List" cy:elementType="String">
      <att name="BRENDA ID" value="None" type="string" cy:type="String"/>
    </att>
    <att name="Cazy Name" type="list" cy:type="List" cy:elementType="String">
      <att name="Cazy Name" value="None" type="string" cy:type="String"/>
    </att>
    <att name="Class" type="list" cy:type="List" cy:elementType="String">
      <att name="Class" value="Bacteroidia" type="string" cy:type="String"/>
    </att>
    <att name="Description" type="list" cy:type="List" cy:elementType="String">
      <att name="Description" value="TIGR01212 family radical SAM protein" type="string" cy:type="String"/>
      <att name="Description" value="Radical SAM core domain-containing protein" type="string" cy:type="String"/>
    </att>
    <att name="EC" type="list" cy:type="List" cy:elementType="String">
      <att name="EC" value="None" type="string" cy:type="String"/>
    </att>
    <att name="Family" type="list" cy:type="List" cy:elementType="String">
      <att name="Family" value="Odoribacteraceae" type="string" cy:type="String"/>
    </att>
    <att name="Gene Name" type="list" cy:type="List" cy:elementType="String">
      <att name="Gene Name" value="B5G13_11365" type="string" cy:type="String"/>
      <att name="Gene Name" value="GGR14_000891" type="string" cy:type="String"/>
      <att name="Gene Name" value="GGR15_000454" type="string" cy:type="String"/>
    </att>
    <att name="Genus" type="list" cy:type="List" cy:elementType="String">
      <att name="Genus" value="Butyricimonas" type="string" cy:type="String"/>
    </att>
    <att name="GO Term" type="list" cy:type="List" cy:elementType="String">
      <att name="GO Term" value="0051539 4 iron  4 sulfur cluster binding" type="string" cy:type="String"/>
      <att name="GO Term" value="0003824 catalytic activity" type="string" cy:type="String"/>
      <att name="GO Term" value="0046872 metal ion binding" type="string" cy:type="String"/>
    </att>
    <att name="HMP Body Site" type="list" cy:type="List" cy:elementType="String">
      <att name="HMP Body Site" value="None" type="string" cy:type="String"/>
    </att>
    <att name="HMP Oxygen" type="list" cy:type="List" cy:elementType="String">
      <att name="HMP Oxygen" value="None" type="string" cy:type="String"/>
    </att>
    <att name="InterPro (Domain)" type="list" cy:type="List" cy:elementType="String">
      <att name="InterPro (Domain)" value="IPR006638" type="string" cy:type="String"/>
      <att name="InterPro (Domain)" value="IPR007197" type="string" cy:type="String"/>
      <att name="InterPro (Domain)" value="IPR032432" type="string" cy:type="String"/>
    </att>
    <att name="InterPro (Family)" type="list" cy:type="List" cy:elementType="String">
      <att name="InterPro (Family)" value="IPR005911" type="string" cy:type="String"/>
      <att name="InterPro (Family)" value="IPR039661" type="string" cy:type="String"/>
    </att>
    <att name="InterPro (Homologous Superfamily)" type="list" cy:type="List" cy:elementType="String">
      <att name="InterPro (Homologous Superfamily)" value="IPR023404" type="string" cy:type="String"/>
    </att>
    <att name="InterPro (Other)" type="list" cy:type="List" cy:elementType="String">
      <att name="InterPro (Other)" value="None" type="string" cy:type="String"/>
    </att>
    <att name="KEGG ID" type="list" cy:type="List" cy:elementType="String">
      <att name="KEGG ID" value="None" type="string" cy:type="String"/>
    </att>
    <att name="Kingdom" type="list" cy:type="List" cy:elementType="String">
      <att name="Kingdom" value="FCB group" type="string" cy:type="String"/>
    </att>
    <att name="List of IDs in Rep Node" type="list" cy:type="List" cy:elementType="String">
      <att name="List of IDs in Rep Node" value="A0A1Y3W0J7" type="string" cy:type="String"/>
      <att name="List of IDs in Rep Node" value="A0A7W6HUB7" type="string" cy:type="String"/>
      <att name="List of IDs in Rep Node" value="A0A7X5Y957" type="string" cy:type="String"/>
    </att>
    <att name="MnmC" type="list" cy:type="List" cy:elementType="String">
      <att name="MnmC" value="" type="string" cy:type="String"/>
    </att>
    <att name="MnmC Fusion" type="list" cy:type="List" cy:elementType="String">
      <att name="MnmC Fusion" value="" type="string" cy:type="String"/>
    </att>
    <att name="NCBI IDs" type="list" cy:type="List" cy:elementType="String">
      <att name="NCBI IDs" value="GI:1198478129" type="string" cy:type="String"/>
      <att name="NCBI IDs" value="EMBL-CDS:OUN65198.1" type="string" cy:type="String"/>
      <att name="NCBI IDs" value="EMBL-CDS:MBB4025119.1" type="string" cy:type="String"/>
      <att name="NCBI IDs" value="EMBL-CDS:NJC16849.1" type="string" cy:type="String"/>
    </att>
    <att name="Number of IDs in Rep Node" value="3" type="integer" cy:type="Integer"/>
    <att name="Order" type="list" cy:type="List" cy:elementType="String">
      <att name="Order" value="Bacteroidales" type="string" cy:type="String"/>
    </att>
    <att name="Organism" type="list" cy:type="List" cy:elementType="String">
      <att name="Organism" value="Butyricimonas sp. An62." type="string" cy:type="String"/>
      <att name="Organism" value="Butyricimonas faecihominis." type="string" cy:type="String"/>
      <att name="Organism" value="Butyricimonas paravirosa." type="string" cy:type="String"/>
    </att>
    <att name="P01 gDNA" type="list" cy:type="List" cy:elementType="String">
      <att name="P01 gDNA" value="False" type="string" cy:type="String"/>
    </att>
    <att name="PATRIC ID" type="list" cy:type="List" cy:elementType="String">
      <att name="PATRIC ID" value="None" type="string" cy:type="String"/>
    </att>
    <att name="PDB" type="list" cy:type="List" cy:elementType="String">
      <att name="PDB" value="None" type="string" cy:type="String"/>
    </att>
    <att name="PFAM" type="list" cy:type="List" cy:elementType="String">
      <att name="PFAM" value="PF04055" type="string" cy:type="String"/>
      <att name="PFAM" value="PF16199" type="string" cy:type="String"/>
    </att>
    <att name="Phylum" type="list" cy:type="List" cy:elementType="String">
      <att name="Phylum" value="Bacteroidetes" type="string" cy:type="String"/>
    </att>
    <att name="Query IDs" type="list" cy:type="List" cy:elementType="String">
      <att name="Query IDs" value="A0A1Y3W0J7" type="string" cy:type="String"/>
    </att>
    <att name="Rhea" type="list" cy:type="List" cy:elementType="String">
      <att name="Rhea" value="None" type="string" cy:type="String"/>
    </att>
    <att name="Sequence Length" type="list" cy:type="List" cy:elementType="Integer">
      <att name="Sequence Length" value="312" type="integer" cy:type="Integer"/>
    </att>
    <att name="Sequence Source" type="list" cy:type="List" cy:elementType="String">
      <att name="Sequence Source" value="FAMILY+USER" type="string" cy:type="String"/>
      <att name="Sequence Source" value="FAMILY" type="string" cy:type="String"/>
    </att>
    <att name="Sequence Status" type="list" cy:type="List" cy:elementType="String">
      <att name="Sequence Status" value="complete" type="string" cy:type="String"/>
    </att>
    <att name="Species" type="list" cy:type="List" cy:elementType="String">
      <att name="Species" value="Butyricimonas sp. An62" type="string" cy:type="String"/>
      <att name="Species" value="Butyricimonas faecihominis" type="string" cy:type="String"/>
      <att name="Species" value="Butyricimonas paravirosa" type="string" cy:type="String"/>
    </att>
    <att name="STRING ID" type="list" cy:type="List" cy:elementType="String">
      <att name="STRING ID" value="None" type="string" cy:type="String"/>
    </att>
    <att name="Superkingdom" type="list" cy:type="List" cy:elementType="String">
      <att name="Superkingdom" value="Bacteria" type="string" cy:type="String"/>
    </att>
    <att name="SwissProt Description" type="list" cy:type="List" cy:elementType="String">
      <att name="SwissProt Description" value="NA" type="string" cy:type="String"/>
    </att>
    <att name="Taxonomy ID" type="list" cy:type="List" cy:elementType="String">
      <att name="Taxonomy ID" value="1965649" type="string" cy:type="String"/>
      <att name="Taxonomy ID" value="1472416" type="string" cy:type="String"/>
      <att name="Taxonomy ID" value="1472417" type="string" cy:type="String"/>
    </att>
    <att name="TIGRFAMs" type="list" cy:type="List" cy:elementType="String">
      <att name="TIGRFAMs" value="TIGR01212" type="string" cy:type="String"/>
    </att>
    <att name="UniProt Annotation Status" type="list" cy:type="List" cy:elementType="String">
      <att name="UniProt Annotation Status" value="TrEMBL" type="string" cy:type="String"/>
    </att>
    <att name="User IDs in Cluster" type="list" cy:type="List" cy:elementType="String">
      <att name="User IDs in Cluster" value="A0A1Y3W0J7" type="string" cy:type="String"/>
    </att>
    <att name="SSN Cluster Number" type="integer" cy:type="Integer"/>
    <graphics width="0.0" h="35.0" outline="#000000" w="35.0" x="308.2463073730469" fill="#FF9900" y="-695.3294677734375" z="0.0" type="ELLIPSE">
      <att name="NODE_CUSTOMGRAPHICS_SIZE_6" value="35.0" type="string" cy:type="String"/>
      <att name="NODE_VISIBLE" value="true" type="string" cy:type="String"/>
      <att name="NODE_CUSTOMGRAPHICS_SIZE_3" value="35.0" type="string" cy:type="String"/>
      <att name="NODE_CUSTOMGRAPHICS_SIZE_9" value="35.0" type="string" cy:type="String"/>
      <att name="NODE_CUSTOMGRAPHICS_POSITION_9" value="C,C,c,0.00,0.00" type="string" cy:type="String"/>
      <att name="NODE_CUSTOMGRAPHICS_SIZE_1" value="35.0" type="string" cy:type="String"/>
      <att name="NODE_CUSTOMGRAPHICS_2" value="org.cytoscape.ding.customgraphics.NullCustomGraphics,0,[ Remove Graphics ]," type="string" cy:type="String"/>
      <att name="NODE_CUSTOMGRAPHICS_POSITION_8" value="C,C,c,0.00,0.00" type="string" cy:type="String"/>
      <att name="NODE_CUSTOMGRAPHICS_3" value="org.cytoscape.ding.customgraphics.NullCustomGraphics,0,[ Remove Graphics ]," type="string" cy:type="String"/>
      <att name="NODE_CUSTOMGRAPHICS_POSITION_3" value="C,C,c,0.00,0.00" type="string" cy:type="String"/>
      <att name="NODE_CUSTOMGRAPHICS_7" value="org.cytoscape.ding.customgraphics.NullCustomGraphics,0,[ Remove Graphics ]," type="string" cy:type="String"/>
      <att name="NODE_LABEL_FONT_FACE" value="SansSerif.plain,plain,14" type="string" cy:type="String"/>
      <att name="NODE_CUSTOMGRAPHICS_SIZE_8" value="35.0" type="string" cy:type="String"/>
      <att name="NODE_LABEL" value="" type="string" cy:type="String"/>
      <att name="NODE_CUSTOMGRAPHICS_8" value="org.cytoscape.ding.customgraphics.NullCustomGraphics,0,[ Remove Graphics ]," type="string" cy:type="String"/>
      <att name="NODE_DEPTH" value="0.0" type="string" cy:type="String"/>
      <att name="NODE_CUSTOMGRAPHICS_6" value="org.cytoscape.ding.customgraphics.NullCustomGraphics,0,[ Remove Graphics ]," type="string" cy:type="String"/>
      <att name="NODE_NESTED_NETWORK_IMAGE_VISIBLE" value="true" type="string" cy:type="String"/>
      <att name="NODE_SELECTED" value="false" type="string" cy:type="String"/>
      <att name="NODE_CUSTOMGRAPHICS_9" value="org.cytoscape.ding.customgraphics.NullCustomGraphics,0,[ Remove Graphics ]," type="string" cy:type="String"/>
      <att name="NODE_CUSTOMGRAPHICS_1" value="org.cytoscape.ding.customgraphics.NullCustomGraphics,0,[ Remove Graphics ]," type="string" cy:type="String"/>
      <att name="NODE_LABEL_WIDTH" value="200.0" type="string" cy:type="String"/>
      <att name="COMPOUND_NODE_PADDING" value="10.0" type="string" cy:type="String"/>
      <att name="NODE_CUSTOMGRAPHICS_POSITION_6" value="C,C,c,0.00,0.00" type="string" cy:type="String"/>
      <att name="NODE_CUSTOMGRAPHICS_4" value="org.cytoscape.ding.customgraphics.NullCustomGraphics,0,[ Remove Graphics ]," type="string" cy:type="String"/>
      <att name="NODE_LABEL_FONT_SIZE" value="14" type="string" cy:type="String"/>
      <att name="NODE_LABEL_TRANSPARENCY" value="0" type="string" cy:type="String"/>
      <att name="NODE_LABEL_POSITION" value="C,C,c,0.00,0.00" type="string" cy:type="String"/>
      <att name="NODE_CUSTOMGRAPHICS_SIZE_4" value="35.0" type="string" cy:type="String"/>
      <att name="NODE_CUSTOMGRAPHICS_SIZE_5" value="35.0" type="string" cy:type="String"/>
      <att name="NODE_CUSTOMGRAPHICS_POSITION_4" value="C,C,c,0.00,0.00" type="string" cy:type="String"/>
      <att name="NODE_BORDER_TRANSPARENCY" value="255" type="string" cy:type="String"/>
      <att name="NODE_CUSTOMGRAPHICS_5" value="org.cytoscape.ding.customgraphics.NullCustomGraphics,0,[ Remove Graphics ]," type="string" cy:type="String"/>
      <att name="NODE_LABEL_COLOR" value="#666666" type="string" cy:type="String"/>
      <att name="NODE_SELECTED_PAINT" value="#FFFF00" type="string" cy:type="String"/>
      <att name="NODE_CUSTOMGRAPHICS_POSITION_7" value="C,C,c,0.00,0.00" type="string" cy:type="String"/>
      <att name="NODE_CUSTOMGRAPHICS_SIZE_2" value="35.0" type="string" cy:type="String"/>
      <att name="NODE_TOOLTIP" value="" type="string" cy:type="String"/>
      <att name="NODE_BORDER_STROKE" value="SOLID" type="string" cy:type="String"/>
      <att name="NODE_CUSTOMGRAPHICS_POSITION_2" value="C,C,c,0.00,0.00" type="string" cy:type="String"/>
      <att name="NODE_CUSTOMGRAPHICS_SIZE_7" value="35.0" type="string" cy:type="String"/>
      <att name="NODE_CUSTOMGRAPHICS_POSITION_1" value="C,C,c,0.00,0.00" type="string" cy:type="String"/>
      <att name="COMPOUND_NODE_SHAPE" value="ROUND_RECTANGLE" type="string" cy:type="String"/>
      <att name="NODE_CUSTOMGRAPHICS_POSITION_5" value="C,C,c,0.00,0.00" type="string" cy:type="String"/>
      <att name="NODE_TRANSPARENCY" value="120" type="string" cy:type="String"/>
    </graphics>
  </node>
  <node id="31866" label="A0A1B8WXY7">
    <att name="shared name" value="A0A1B8WXY7" type="string" cy:type="String"/>
    <att name="name" value="A0A1B8WXY7" type="string" cy:type="String"/>
    <att name="selected" value="0" type="boolean" cy:type="Boolean"/>
    <att name="AlphaFold" type="list" cy:type="List" cy:elementType="String">
      <att name="AlphaFold" value="AF-A0A1B8WXY7-F1" type="string" cy:type="String"/>
      <att name="AlphaFold" value="AF-A0A269TEI6-F1" type="string" cy:type="String"/>
      <att name="AlphaFold" value="AF-A0A2S0M8C2-F1" type="string" cy:type="String"/>
      <att name="AlphaFold" value="AF-E2ZDH0-F1" type="string" cy:type="String"/>
      <att name="AlphaFold" value="AF-U7ULU6-F1" type="string" cy:type="String"/>
    </att>
    <att name="BRENDA ID" type="list" cy:type="List" cy:elementType="String">
      <att name="BRENDA ID" value="None" type="string" cy:type="String"/>
    </att>
    <att name="Cazy Name" type="list" cy:type="List" cy:elementType="String">
      <att name="Cazy Name" value="None" type="string" cy:type="String"/>
    </att>
    <att name="Class" type="list" cy:type="List" cy:elementType="String">
      <att name="Class" value="Negativicutes" type="string" cy:type="String"/>
    </att>
    <att name="Description" type="list" cy:type="List" cy:elementType="String">
      <att name="Description" value="Radical SAM protein" type="string" cy:type="String"/>
      <att name="Description" value="TIGR01212 family radical SAM protein" type="string" cy:type="String"/>
      <att name="Description" value=" TIGR01212 family" type="string" cy:type="String"/>
    </att>
    <att name="EC" type="list" cy:type="List" cy:elementType="String">
      <att name="EC" value="None" type="string" cy:type="String"/>
    </att>
    <att name="Family" type="list" cy:type="List" cy:elementType="String">
      <att name="Family" value="Veillonellaceae" type="string" cy:type="String"/>
    </att>
    <att name="Gene Name" type="list" cy:type="List" cy:elementType="String">
      <att name="Gene Name" value="A0U42_03405" type="string" cy:type="String"/>
      <att name="Gene Name" value="CJO36_05515" type="string" cy:type="String"/>
      <att name="Gene Name" value="C6Y28_08865" type="string" cy:type="String"/>
      <att name="Gene Name" value="HMPREF9429_01473" type="string" cy:type="String"/>
      <att name="Gene Name" value="HMPREF1250_0958" type="string" cy:type="String"/>
    </att>
    <att name="Genus" type="list" cy:type="List" cy:elementType="String">
      <att name="Genus" value="Megasphaera" type="string" cy:type="String"/>
    </att>
    <att name="GO Term" type="list" cy:type="List" cy:elementType="String">
      <att name="GO Term" value="0051539 4 iron  4 sulfur cluster binding" type="string" cy:type="String"/>
      <att name="GO Term" value="0003824 catalytic activity" type="string" cy:type="String"/>
      <att name="GO Term" value="0046872 metal ion binding" type="string" cy:type="String"/>
    </att>
    <att name="HMP Body Site" type="list" cy:type="List" cy:elementType="String">
      <att name="HMP Body Site" value="Urogenital tract" type="string" cy:type="String"/>
      <att name="HMP Body Site" value="Oral" type="string" cy:type="String"/>
    </att>
    <att name="HMP Oxygen" type="list" cy:type="List" cy:elementType="String">
      <att name="HMP Oxygen" value="Not Specified" type="string" cy:type="String"/>
      <att name="HMP Oxygen" value="Obligate anaerobe" type="string" cy:type="String"/>
    </att>
    <att name="InterPro (Domain)" type="list" cy:type="List" cy:elementType="String">
      <att name="InterPro (Domain)" value="IPR006638" type="string" cy:type="String"/>
      <att name="InterPro (Domain)" value="IPR007197" type="string" cy:type="String"/>
      <att name="InterPro (Domain)" value="IPR032432" type="string" cy:type="String"/>
    </att>
    <att name="InterPro (Family)" type="list" cy:type="List" cy:elementType="String">
      <att name="InterPro (Family)" value="IPR005911" type="string" cy:type="String"/>
      <att name="InterPro (Family)" value="IPR039661" type="string" cy:type="String"/>
    </att>
    <att name="InterPro (Homologous Superfamily)" type="list" cy:type="List" cy:elementType="String">
      <att name="InterPro (Homologous Superfamily)" value="IPR023404" type="string" cy:type="String"/>
    </att>
    <att name="InterPro (Other)" type="list" cy:type="List" cy:elementType="String">
      <att name="InterPro (Other)" value="None" type="string" cy:type="String"/>
    </att>
    <att name="KEGG ID" type="list" cy:type="List" cy:elementType="String">
      <att name="KEGG ID" value="None" type="string" cy:type="String"/>
    </att>
    <att name="Kingdom" type="list" cy:type="List" cy:elementType="String">
      <att name="Kingdom" value="Terrabacteria group" type="string" cy:type="String"/>
    </att>
    <att name="List of IDs in Rep Node" type="list" cy:type="List" cy:elementType="String">
      <att name="List of IDs in Rep Node" value="A0A1B8WXY7" type="string" cy:type="String"/>
      <att name="List of IDs in Rep Node" value="A0A269TEI6" type="string" cy:type="String"/>
      <att name="List of IDs in Rep Node" value="A0A2S0M8C2" type="string" cy:type="String"/>
      <att name="List of IDs in Rep Node" value="E2ZDH0" type="string" cy:type="String"/>
      <att name="List of IDs in Rep Node" value="U7ULU6" type="string" cy:type="String"/>
    </att>
    <att name="MnmC" type="list" cy:type="List" cy:elementType="String">
      <att name="MnmC" value="" type="string" cy:type="String"/>
    </att>
    <att name="MnmC Fusion" type="list" cy:type="List" cy:elementType="String">
      <att name="MnmC Fusion" value="" type="string" cy:type="String"/>
    </att>
    <att name="NCBI IDs" type="list" cy:type="List" cy:elementType="String">
      <att name="NCBI IDs" value="GI:1043075022" type="string" cy:type="String"/>
      <att name="NCBI IDs" value="GI:1043207865" type="string" cy:type="String"/>
      <att name="NCBI IDs" value="EMBL-CDS:OBZ34016.1" type="string" cy:type="String"/>
      <att name="NCBI IDs" value="REFSEQ:WP_065359528.1" type="string" cy:type="String"/>
      <att name="NCBI IDs" value="EMBL-CDS:PAK19811.1" type="string" cy:type="String"/>
      <att name="NCBI IDs" value="GI:654424501" type="string" cy:type="String"/>
      <att name="NCBI IDs" value="GI:1361074764" type="string" cy:type="String"/>
      <att name="NCBI IDs" value="EMBL-CDS:AVO27714.1" type="string" cy:type="String"/>
      <att name="NCBI IDs" value="REFSEQ:WP_027895717.1" type="string" cy:type="String"/>
      <att name="NCBI IDs" value="GI:494000094" type="string" cy:type="String"/>
      <att name="NCBI IDs" value="GI:310619960" type="string" cy:type="String"/>
      <att name="NCBI IDs" value="EMBL-CDS:EFQ03532.1" type="string" cy:type="String"/>
      <att name="NCBI IDs" value="REFSEQ:WP_006942682.1" type="string" cy:type="String"/>
      <att name="NCBI IDs" value="GI:553308432" type="string" cy:type="String"/>
      <att name="NCBI IDs" value="GI:551688664" type="string" cy:type="String"/>
      <att name="NCBI IDs" value="EMBL-CDS:ERT60295.1" type="string" cy:type="String"/>
      <att name="NCBI IDs" value="REFSEQ:WP_023053509.1" type="string" cy:type="String"/>
    </att>
    <att name="Number of IDs in Rep Node" value="5" type="integer" cy:type="Integer"/>
    <att name="Order" type="list" cy:type="List" cy:elementType="String">
      <att name="Order" value="Veillonellales" type="string" cy:type="String"/>
    </att>
    <att name="Organism" type="list" cy:type="List" cy:elementType="String">
      <att name="Organism" value="Megasphaera sp. DISK 18." type="string" cy:type="String"/>
      <att name="Organism" value="Megasphaera elsdenii." type="string" cy:type="String"/>
      <att name="Organism" value="Megasphaera micronuciformis F0359." type="string" cy:type="String"/>
      <att name="Organism" value="Megasphaera vaginalis." type="string" cy:type="String"/>
    </att>
    <att name="P01 gDNA" type="list" cy:type="List" cy:elementType="String">
      <att name="P01 gDNA" value="False" type="string" cy:type="String"/>
    </att>
    <att name="PATRIC ID" type="list" cy:type="List" cy:elementType="String">
      <att name="PATRIC ID" value="fig|1111454.3.peg.940" type="string" cy:type="String"/>
    </att>
    <att name="PDB" type="list" cy:type="List" cy:elementType="String">
      <att name="PDB" value="None" type="string" cy:type="String"/>
    </att>
    <att name="PFAM" type="list" cy:type="List" cy:elementType="String">
      <att name="PFAM" value="PF04055" type="string" cy:type="String"/>
      <att name="PFAM" value="PF16199" type="string" cy:type="String"/>
    </att>
    <att name="Phylum" type="list" cy:type="List" cy:elementType="String">
      <att name="Phylum" value="Firmicutes" type="string" cy:type="String"/>
    </att>
    <att name="Query IDs" type="list" cy:type="List" cy:elementType="String">
      <att name="Query IDs" value="None" type="string" cy:type="String"/>
    </att>
    <att name="Rhea" type="list" cy:type="List" cy:elementType="String">
      <att name="Rhea" value="None" type="string" cy:type="String"/>
    </att>
    <att name="Sequence Length" type="list" cy:type="List" cy:elementType="Integer">
      <att name="Sequence Length" value="316" type="integer" cy:type="Integer"/>
    </att>
    <att name="Sequence Source" type="list" cy:type="List" cy:elementType="String">
      <att name="Sequence Source" value="FAMILY" type="string" cy:type="String"/>
    </att>
    <att name="Sequence Status" type="list" cy:type="List" cy:elementType="String">
      <att name="Sequence Status" value="complete" type="string" cy:type="String"/>
    </att>
    <att name="Species" type="list" cy:type="List" cy:elementType="String">
      <att name="Species" value="Megasphaera sp. DISK 18" type="string" cy:type="String"/>
      <att name="Species" value="Megasphaera elsdenii" type="string" cy:type="String"/>
      <att name="Species" value="Megasphaera micronuciformis F0359" type="string" cy:type="String"/>
      <att name="Species" value="Megasphaera vaginalis" type="string" cy:type="String"/>
    </att>
    <att name="STRING ID" type="list" cy:type="List" cy:elementType="String">
      <att name="STRING ID" value="706434.HMPREF9429_01473" type="string" cy:type="String"/>
      <att name="STRING ID" value="1111454.HMPREF1250_0958" type="string" cy:type="String"/>
    </att>
    <att name="Superkingdom" type="list" cy:type="List" cy:elementType="String">
      <att name="Superkingdom" value="Bacteria" type="string" cy:type="String"/>
    </att>
    <att name="SwissProt Description" type="list" cy:type="List" cy:elementType="String">
      <att name="SwissProt Description" value="NA" type="string" cy:type="String"/>
    </att>
    <att name="Taxonomy ID" type="list" cy:type="List" cy:elementType="String">
      <att name="Taxonomy ID" value="1776081" type="string" cy:type="String"/>
      <att name="Taxonomy ID" value="907" type="string" cy:type="String"/>
      <att name="Taxonomy ID" value="706434" type="string" cy:type="String"/>
      <att name="Taxonomy ID" value="1111454" type="string" cy:type="String"/>
    </att>
    <att name="TIGRFAMs" type="list" cy:type="List" cy:elementType="String">
      <att name="TIGRFAMs" value="TIGR01212" type="string" cy:type="String"/>
    </att>
    <att name="UniProt Annotation Status" type="list" cy:type="List" cy:elementType="String">
      <att name="UniProt Annotation Status" value="TrEMBL" type="string" cy:type="String"/>
    </att>
    <att name="User IDs in Cluster" type="list" cy:type="List" cy:elementType="String">
      <att name="User IDs in Cluster" value="None" type="string" cy:type="String"/>
    </att>
    <att name="SSN Cluster Number" type="integer" cy:type="Integer"/>
    <graphics width="0.0" h="35.0" outline="#000000" w="35.0" x="2126.192138671875" fill="#66FFFF" y="-1885.7222900390625" z="0.0" type="ELLIPSE">
      <att name="NODE_CUSTOMGRAPHICS_SIZE_6" value="35.0" type="string" cy:type="String"/>
      <att name="NODE_VISIBLE" value="true" type="string" cy:type="String"/>
      <att name="NODE_CUSTOMGRAPHICS_SIZE_3" value="35.0" type="string" cy:type="String"/>
      <att name="NODE_CUSTOMGRAPHICS_SIZE_9" value="35.0" type="string" cy:type="String"/>
      <att name="NODE_CUSTOMGRAPHICS_POSITION_9" value="C,C,c,0.00,0.00" type="string" cy:type="String"/>
      <att name="NODE_CUSTOMGRAPHICS_SIZE_1" value="35.0" type="string" cy:type="String"/>
      <att name="NODE_CUSTOMGRAPHICS_2" value="org.cytoscape.ding.customgraphics.NullCustomGraphics,0,[ Remove Graphics ]," type="string" cy:type="String"/>
      <att name="NODE_CUSTOMGRAPHICS_POSITION_8" value="C,C,c,0.00,0.00" type="string" cy:type="String"/>
      <att name="NODE_CUSTOMGRAPHICS_3" value="org.cytoscape.ding.customgraphics.NullCustomGraphics,0,[ Remove Graphics ]," type="string" cy:type="String"/>
      <att name="NODE_CUSTOMGRAPHICS_POSITION_3" value="C,C,c,0.00,0.00" type="string" cy:type="String"/>
      <att name="NODE_CUSTOMGRAPHICS_7" value="org.cytoscape.ding.customgraphics.NullCustomGraphics,0,[ Remove Graphics ]," type="string" cy:type="String"/>
      <att name="NODE_LABEL_FONT_FACE" value="SansSerif.plain,plain,14" type="string" cy:type="String"/>
      <att name="NODE_CUSTOMGRAPHICS_SIZE_8" value="35.0" type="string" cy:type="String"/>
      <att name="NODE_LABEL" value="" type="string" cy:type="String"/>
      <att name="NODE_CUSTOMGRAPHICS_8" value="org.cytoscape.ding.customgraphics.NullCustomGraphics,0,[ Remove Graphics ]," type="string" cy:type="String"/>
      <att name="NODE_DEPTH" value="0.0" type="string" cy:type="String"/>
      <att name="NODE_CUSTOMGRAPHICS_6" value="org.cytoscape.ding.customgraphics.NullCustomGraphics,0,[ Remove Graphics ]," type="string" cy:type="String"/>
      <att name="NODE_NESTED_NETWORK_IMAGE_VISIBLE" value="true" type="string" cy:type="String"/>
      <att name="NODE_SELECTED" value="false" type="string" cy:type="String"/>
      <att name="NODE_CUSTOMGRAPHICS_9" value="org.cytoscape.ding.customgraphics.NullCustomGraphics,0,[ Remove Graphics ]," type="string" cy:type="String"/>
      <att name="NODE_CUSTOMGRAPHICS_1" value="org.cytoscape.ding.customgraphics.NullCustomGraphics,0,[ Remove Graphics ]," type="string" cy:type="String"/>
      <att name="NODE_LABEL_WIDTH" value="200.0" type="string" cy:type="String"/>
      <att name="COMPOUND_NODE_PADDING" value="10.0" type="string" cy:type="String"/>
      <att name="NODE_CUSTOMGRAPHICS_POSITION_6" value="C,C,c,0.00,0.00" type="string" cy:type="String"/>
      <att name="NODE_CUSTOMGRAPHICS_4" value="org.cytoscape.ding.customgraphics.NullCustomGraphics,0,[ Remove Graphics ]," type="string" cy:type="String"/>
      <att name="NODE_LABEL_FONT_SIZE" value="14" type="string" cy:type="String"/>
      <att name="NODE_LABEL_TRANSPARENCY" value="0" type="string" cy:type="String"/>
      <att name="NODE_LABEL_POSITION" value="C,C,c,0.00,0.00" type="string" cy:type="String"/>
      <att name="NODE_CUSTOMGRAPHICS_SIZE_4" value="35.0" type="string" cy:type="String"/>
      <att name="NODE_CUSTOMGRAPHICS_SIZE_5" value="35.0" type="string" cy:type="String"/>
      <att name="NODE_CUSTOMGRAPHICS_POSITION_4" value="C,C,c,0.00,0.00" type="string" cy:type="String"/>
      <att name="NODE_BORDER_TRANSPARENCY" value="255" type="string" cy:type="String"/>
      <att name="NODE_CUSTOMGRAPHICS_5" value="org.cytoscape.ding.customgraphics.NullCustomGraphics,0,[ Remove Graphics ]," type="string" cy:type="String"/>
      <att name="NODE_LABEL_COLOR" value="#666666" type="string" cy:type="String"/>
      <att name="NODE_SELECTED_PAINT" value="#FFFF00" type="string" cy:type="String"/>
      <att name="NODE_CUSTOMGRAPHICS_POSITION_7" value="C,C,c,0.00,0.00" type="string" cy:type="String"/>
      <att name="NODE_CUSTOMGRAPHICS_SIZE_2" value="35.0" type="string" cy:type="String"/>
      <att name="NODE_TOOLTIP" value="" type="string" cy:type="String"/>
      <att name="NODE_BORDER_STROKE" value="SOLID" type="string" cy:type="String"/>
      <att name="NODE_CUSTOMGRAPHICS_POSITION_2" value="C,C,c,0.00,0.00" type="string" cy:type="String"/>
      <att name="NODE_CUSTOMGRAPHICS_SIZE_7" value="35.0" type="string" cy:type="String"/>
      <att name="NODE_CUSTOMGRAPHICS_POSITION_1" value="C,C,c,0.00,0.00" type="string" cy:type="String"/>
      <att name="COMPOUND_NODE_SHAPE" value="ROUND_RECTANGLE" type="string" cy:type="String"/>
      <att name="NODE_CUSTOMGRAPHICS_POSITION_5" value="C,C,c,0.00,0.00" type="string" cy:type="String"/>
      <att name="NODE_TRANSPARENCY" value="120" type="string" cy:type="String"/>
    </graphics>
  </node>
  <node id="31865" label="A0A8T5XB59">
    <att name="shared name" value="A0A8T5XB59" type="string" cy:type="String"/>
    <att name="name" value="A0A8T5XB59" type="string" cy:type="String"/>
    <att name="selected" value="0" type="boolean" cy:type="Boolean"/>
    <att name="AlphaFold" type="list" cy:type="List" cy:elementType="String">
      <att name="AlphaFold" value="None" type="string" cy:type="String"/>
    </att>
    <att name="BRENDA ID" type="list" cy:type="List" cy:elementType="String">
      <att name="BRENDA ID" value="None" type="string" cy:type="String"/>
    </att>
    <att name="Cazy Name" type="list" cy:type="List" cy:elementType="String">
      <att name="Cazy Name" value="None" type="string" cy:type="String"/>
    </att>
    <att name="Class" type="list" cy:type="List" cy:elementType="String">
      <att name="Class" value="unclassified Firmicutes s" type="string" cy:type="String"/>
    </att>
    <att name="Description" type="list" cy:type="List" cy:elementType="String">
      <att name="Description" value="TIGR01212 family radical SAM protein" type="string" cy:type="String"/>
    </att>
    <att name="EC" type="list" cy:type="List" cy:elementType="String">
      <att name="EC" value="None" type="string" cy:type="String"/>
    </att>
    <att name="Family" type="list" cy:type="List" cy:elementType="String">
      <att name="Family" value="NA" type="string" cy:type="String"/>
    </att>
    <att name="Gene Name" type="list" cy:type="List" cy:elementType="String">
      <att name="Gene Name" value="FH762_16310" type="string" cy:type="String"/>
    </att>
    <att name="Genus" type="list" cy:type="List" cy:elementType="String">
      <att name="Genus" value="NA" type="string" cy:type="String"/>
    </att>
    <att name="GO Term" type="list" cy:type="List" cy:elementType="String">
      <att name="GO Term" value="None" type="string" cy:type="String"/>
    </att>
    <att name="HMP Body Site" type="list" cy:type="List" cy:elementType="String">
      <att name="HMP Body Site" value="None" type="string" cy:type="String"/>
    </att>
    <att name="HMP Oxygen" type="list" cy:type="List" cy:elementType="String">
      <att name="HMP Oxygen" value="None" type="string" cy:type="String"/>
    </att>
    <att name="InterPro (Domain)" type="list" cy:type="List" cy:elementType="String">
      <att name="InterPro (Domain)" value="IPR006638" type="string" cy:type="String"/>
      <att name="InterPro (Domain)" value="IPR007197" type="string" cy:type="String"/>
      <att name="InterPro (Domain)" value="IPR032432" type="string" cy:type="String"/>
    </att>
    <att name="InterPro (Family)" type="list" cy:type="List" cy:elementType="String">
      <att name="InterPro (Family)" value="IPR005911" type="string" cy:type="String"/>
      <att name="InterPro (Family)" value="IPR039661" type="string" cy:type="String"/>
    </att>
    <att name="InterPro (Homologous Superfamily)" type="list" cy:type="List" cy:elementType="String">
      <att name="InterPro (Homologous Superfamily)" value="IPR023404" type="string" cy:type="String"/>
    </att>
    <att name="InterPro (Other)" type="list" cy:type="List" cy:elementType="String">
      <att name="InterPro (Other)" value="None" type="string" cy:type="String"/>
    </att>
    <att name="KEGG ID" type="list" cy:type="List" cy:elementType="String">
      <att name="KEGG ID" value="None" type="string" cy:type="String"/>
    </att>
    <att name="Kingdom" type="list" cy:type="List" cy:elementType="String">
      <att name="Kingdom" value="Terrabacteria group" type="string" cy:type="String"/>
    </att>
    <att name="List of IDs in Rep Node" type="list" cy:type="List" cy:elementType="String">
      <att name="List of IDs in Rep Node" value="A0A8T5XB59" type="string" cy:type="String"/>
    </att>
    <att name="MnmC" type="list" cy:type="List" cy:elementType="String">
      <att name="MnmC" value="" type="string" cy:type="String"/>
    </att>
    <att name="MnmC Fusion" type="list" cy:type="List" cy:elementType="String">
      <att name="MnmC Fusion" value="" type="string" cy:type="String"/>
    </att>
    <att name="NCBI IDs" type="list" cy:type="List" cy:elementType="String">
      <att name="NCBI IDs" value="EMBL-CDS:MTI61517.1" type="string" cy:type="String"/>
    </att>
    <att name="Number of IDs in Rep Node" value="1" type="integer" cy:type="Integer"/>
    <att name="Order" type="list" cy:type="List" cy:elementType="String">
      <att name="Order" value="NA" type="string" cy:type="String"/>
    </att>
    <att name="Organism" type="list" cy:type="List" cy:elementType="String">
      <att name="Organism" value="Firmicutes bacterium." type="string" cy:type="String"/>
    </att>
    <att name="P01 gDNA" type="list" cy:type="List" cy:elementType="String">
      <att name="P01 gDNA" value="False" type="string" cy:type="String"/>
    </att>
    <att name="PATRIC ID" type="list" cy:type="List" cy:elementType="String">
      <att name="PATRIC ID" value="None" type="string" cy:type="String"/>
    </att>
    <att name="PDB" type="list" cy:type="List" cy:elementType="String">
      <att name="PDB" value="None" type="string" cy:type="String"/>
    </att>
    <att name="PFAM" type="list" cy:type="List" cy:elementType="String">
      <att name="PFAM" value="PF04055" type="string" cy:type="String"/>
      <att name="PFAM" value="PF16199" type="string" cy:type="String"/>
    </att>
    <att name="Phylum" type="list" cy:type="List" cy:elementType="String">
      <att name="Phylum" value="Firmicutes" type="string" cy:type="String"/>
    </att>
    <att name="Query IDs" type="list" cy:type="List" cy:elementType="String">
      <att name="Query IDs" value="None" type="string" cy:type="String"/>
    </att>
    <att name="Rhea" type="list" cy:type="List" cy:elementType="String">
      <att name="Rhea" value="None" type="string" cy:type="String"/>
    </att>
    <att name="Sequence Length" type="list" cy:type="List" cy:elementType="Integer">
      <att name="Sequence Length" value="321" type="integer" cy:type="Integer"/>
    </att>
    <att name="Sequence Source" type="list" cy:type="List" cy:elementType="String">
      <att name="Sequence Source" value="FAMILY" type="string" cy:type="String"/>
    </att>
    <att name="Sequence Status" type="list" cy:type="List" cy:elementType="String">
      <att name="Sequence Status" value="complete" type="string" cy:type="String"/>
    </att>
    <att name="Species" type="list" cy:type="List" cy:elementType="String">
      <att name="Species" value="Firmicutes bacterium" type="string" cy:type="String"/>
    </att>
    <att name="STRING ID" type="list" cy:type="List" cy:elementType="String">
      <att name="STRING ID" value="None" type="string" cy:type="String"/>
    </att>
    <att name="Superkingdom" type="list" cy:type="List" cy:elementType="String">
      <att name="Superkingdom" value="Bacteria" type="string" cy:type="String"/>
    </att>
    <att name="SwissProt Description" type="list" cy:type="List" cy:elementType="String">
      <att name="SwissProt Description" value="NA" type="string" cy:type="String"/>
    </att>
    <att name="Taxonomy ID" type="list" cy:type="List" cy:elementType="String">
      <att name="Taxonomy ID" value="1879010" type="string" cy:type="String"/>
    </att>
    <att name="TIGRFAMs" type="list" cy:type="List" cy:elementType="String">
      <att name="TIGRFAMs" value="TIGR01212" type="string" cy:type="String"/>
    </att>
    <att name="UniProt Annotation Status" type="list" cy:type="List" cy:elementType="String">
      <att name="UniProt Annotation Status" value="TrEMBL" type="string" cy:type="String"/>
    </att>
    <att name="User IDs in Cluster" type="list" cy:type="List" cy:elementType="String">
      <att name="User IDs in Cluster" value="None" type="string" cy:type="String"/>
    </att>
    <att name="SSN Cluster Number" type="integer" cy:type="Integer"/>
    <graphics width="0.0" h="35.0" outline="#000000" w="35.0" x="2116.373779296875" fill="#66FFFF" y="-2048.826171875" z="0.0" type="ELLIPSE">
      <att name="NODE_CUSTOMGRAPHICS_SIZE_6" value="35.0" type="string" cy:type="String"/>
      <att name="NODE_VISIBLE" value="true" type="string" cy:type="String"/>
      <att name="NODE_CUSTOMGRAPHICS_SIZE_3" value="35.0" type="string" cy:type="String"/>
      <att name="NODE_CUSTOMGRAPHICS_SIZE_9" value="35.0" type="string" cy:type="String"/>
      <att name="NODE_CUSTOMGRAPHICS_POSITION_9" value="C,C,c,0.00,0.00" type="string" cy:type="String"/>
      <att name="NODE_CUSTOMGRAPHICS_SIZE_1" value="35.0" type="string" cy:type="String"/>
      <att name="NODE_CUSTOMGRAPHICS_2" value="org.cytoscape.ding.customgraphics.NullCustomGraphics,0,[ Remove Graphics ]," type="string" cy:type="String"/>
      <att name="NODE_CUSTOMGRAPHICS_POSITION_8" value="C,C,c,0.00,0.00" type="string" cy:type="String"/>
      <att name="NODE_CUSTOMGRAPHICS_3" value="org.cytoscape.ding.customgraphics.NullCustomGraphics,0,[ Remove Graphics ]," type="string" cy:type="String"/>
      <att name="NODE_CUSTOMGRAPHICS_POSITION_3" value="C,C,c,0.00,0.00" type="string" cy:type="String"/>
      <att name="NODE_CUSTOMGRAPHICS_7" value="org.cytoscape.ding.customgraphics.NullCustomGraphics,0,[ Remove Graphics ]," type="string" cy:type="String"/>
      <att name="NODE_LABEL_FONT_FACE" value="SansSerif.plain,plain,14" type="string" cy:type="String"/>
      <att name="NODE_CUSTOMGRAPHICS_SIZE_8" value="35.0" type="string" cy:type="String"/>
      <att name="NODE_LABEL" value="" type="string" cy:type="String"/>
      <att name="NODE_CUSTOMGRAPHICS_8" value="org.cytoscape.ding.customgraphics.NullCustomGraphics,0,[ Remove Graphics ]," type="string" cy:type="String"/>
      <att name="NODE_DEPTH" value="0.0" type="string" cy:type="String"/>
      <att name="NODE_CUSTOMGRAPHICS_6" value="org.cytoscape.ding.customgraphics.NullCustomGraphics,0,[ Remove Graphics ]," type="string" cy:type="String"/>
      <att name="NODE_NESTED_NETWORK_IMAGE_VISIBLE" value="true" type="string" cy:type="String"/>
      <att name="NODE_SELECTED" value="false" type="string" cy:type="String"/>
      <att name="NODE_CUSTOMGRAPHICS_9" value="org.cytoscape.ding.customgraphics.NullCustomGraphics,0,[ Remove Graphics ]," type="string" cy:type="String"/>
      <att name="NODE_CUSTOMGRAPHICS_1" value="org.cytoscape.ding.customgraphics.NullCustomGraphics,0,[ Remove Graphics ]," type="string" cy:type="String"/>
      <att name="NODE_LABEL_WIDTH" value="200.0" type="string" cy:type="String"/>
      <att name="COMPOUND_NODE_PADDING" value="10.0" type="string" cy:type="String"/>
      <att name="NODE_CUSTOMGRAPHICS_POSITION_6" value="C,C,c,0.00,0.00" type="string" cy:type="String"/>
      <att name="NODE_CUSTOMGRAPHICS_4" value="org.cytoscape.ding.customgraphics.NullCustomGraphics,0,[ Remove Graphics ]," type="string" cy:type="String"/>
      <att name="NODE_LABEL_FONT_SIZE" value="14" type="string" cy:type="String"/>
      <att name="NODE_LABEL_TRANSPARENCY" value="0" type="string" cy:type="String"/>
      <att name="NODE_LABEL_POSITION" value="C,C,c,0.00,0.00" type="string" cy:type="String"/>
      <att name="NODE_CUSTOMGRAPHICS_SIZE_4" value="35.0" type="string" cy:type="String"/>
      <att name="NODE_CUSTOMGRAPHICS_SIZE_5" value="35.0" type="string" cy:type="String"/>
      <att name="NODE_CUSTOMGRAPHICS_POSITION_4" value="C,C,c,0.00,0.00" type="string" cy:type="String"/>
      <att name="NODE_BORDER_TRANSPARENCY" value="255" type="string" cy:type="String"/>
      <att name="NODE_CUSTOMGRAPHICS_5" value="org.cytoscape.ding.customgraphics.NullCustomGraphics,0,[ Remove Graphics ]," type="string" cy:type="String"/>
      <att name="NODE_LABEL_COLOR" value="#666666" type="string" cy:type="String"/>
      <att name="NODE_SELECTED_PAINT" value="#FFFF00" type="string" cy:type="String"/>
      <att name="NODE_CUSTOMGRAPHICS_POSITION_7" value="C,C,c,0.00,0.00" type="string" cy:type="String"/>
      <att name="NODE_CUSTOMGRAPHICS_SIZE_2" value="35.0" type="string" cy:type="String"/>
      <att name="NODE_TOOLTIP" value="" type="string" cy:type="String"/>
      <att name="NODE_BORDER_STROKE" value="SOLID" type="string" cy:type="String"/>
      <att name="NODE_CUSTOMGRAPHICS_POSITION_2" value="C,C,c,0.00,0.00" type="string" cy:type="String"/>
      <att name="NODE_CUSTOMGRAPHICS_SIZE_7" value="35.0" type="string" cy:type="String"/>
      <att name="NODE_CUSTOMGRAPHICS_POSITION_1" value="C,C,c,0.00,0.00" type="string" cy:type="String"/>
      <att name="COMPOUND_NODE_SHAPE" value="ROUND_RECTANGLE" type="string" cy:type="String"/>
      <att name="NODE_CUSTOMGRAPHICS_POSITION_5" value="C,C,c,0.00,0.00" type="string" cy:type="String"/>
      <att name="NODE_TRANSPARENCY" value="120" type="string" cy:type="String"/>
    </graphics>
  </node>
  <node id="31864" label="A0A7S7J090">
    <att name="shared name" value="A0A7S7J090" type="string" cy:type="String"/>
    <att name="name" value="A0A7S7J090" type="string" cy:type="String"/>
    <att name="selected" value="0" type="boolean" cy:type="Boolean"/>
    <att name="AlphaFold" type="list" cy:type="List" cy:elementType="String">
      <att name="AlphaFold" value="AF-A0A7S7J090-F1" type="string" cy:type="String"/>
    </att>
    <att name="BRENDA ID" type="list" cy:type="List" cy:elementType="String">
      <att name="BRENDA ID" value="None" type="string" cy:type="String"/>
    </att>
    <att name="Cazy Name" type="list" cy:type="List" cy:elementType="String">
      <att name="Cazy Name" value="None" type="string" cy:type="String"/>
    </att>
    <att name="Class" type="list" cy:type="List" cy:elementType="String">
      <att name="Class" value="Clostridia" type="string" cy:type="String"/>
    </att>
    <att name="Description" type="list" cy:type="List" cy:elementType="String">
      <att name="Description" value="TIGR01212 family radical SAM protein" type="string" cy:type="String"/>
    </att>
    <att name="EC" type="list" cy:type="List" cy:elementType="String">
      <att name="EC" value="None" type="string" cy:type="String"/>
    </att>
    <att name="Family" type="list" cy:type="List" cy:elementType="String">
      <att name="Family" value="unclassified Eubacteriale" type="string" cy:type="String"/>
    </att>
    <att name="Gene Name" type="list" cy:type="List" cy:elementType="String">
      <att name="Gene Name" value="FRZ06_03485" type="string" cy:type="String"/>
    </att>
    <att name="Genus" type="list" cy:type="List" cy:elementType="String">
      <att name="Genus" value="NA" type="string" cy:type="String"/>
    </att>
    <att name="GO Term" type="list" cy:type="List" cy:elementType="String">
      <att name="GO Term" value="0051539 4 iron  4 sulfur cluster binding" type="string" cy:type="String"/>
      <att name="GO Term" value="0003824 catalytic activity" type="string" cy:type="String"/>
      <att name="GO Term" value="0046872 metal ion binding" type="string" cy:type="String"/>
    </att>
    <att name="HMP Body Site" type="list" cy:type="List" cy:elementType="String">
      <att name="HMP Body Site" value="None" type="string" cy:type="String"/>
    </att>
    <att name="HMP Oxygen" type="list" cy:type="List" cy:elementType="String">
      <att name="HMP Oxygen" value="None" type="string" cy:type="String"/>
    </att>
    <att name="InterPro (Domain)" type="list" cy:type="List" cy:elementType="String">
      <att name="InterPro (Domain)" value="IPR006638" type="string" cy:type="String"/>
      <att name="InterPro (Domain)" value="IPR007197" type="string" cy:type="String"/>
      <att name="InterPro (Domain)" value="IPR032432" type="string" cy:type="String"/>
    </att>
    <att name="InterPro (Family)" type="list" cy:type="List" cy:elementType="String">
      <att name="InterPro (Family)" value="IPR005911" type="string" cy:type="String"/>
      <att name="InterPro (Family)" value="IPR039661" type="string" cy:type="String"/>
    </att>
    <att name="InterPro (Homologous Superfamily)" type="list" cy:type="List" cy:elementType="String">
      <att name="InterPro (Homologous Superfamily)" value="IPR023404" type="string" cy:type="String"/>
    </att>
    <att name="InterPro (Other)" type="list" cy:type="List" cy:elementType="String">
      <att name="InterPro (Other)" value="None" type="string" cy:type="String"/>
    </att>
    <att name="KEGG ID" type="list" cy:type="List" cy:elementType="String">
      <att name="KEGG ID" value="None" type="string" cy:type="String"/>
    </att>
    <att name="Kingdom" type="list" cy:type="List" cy:elementType="String">
      <att name="Kingdom" value="Terrabacteria group" type="string" cy:type="String"/>
    </att>
    <att name="List of IDs in Rep Node" type="list" cy:type="List" cy:elementType="String">
      <att name="List of IDs in Rep Node" value="A0A7S7J090" type="string" cy:type="String"/>
    </att>
    <att name="MnmC" type="list" cy:type="List" cy:elementType="String">
      <att name="MnmC" value="#N/A" type="string" cy:type="String"/>
    </att>
    <att name="MnmC Fusion" type="list" cy:type="List" cy:elementType="String">
      <att name="MnmC Fusion" value="#N/A" type="string" cy:type="String"/>
    </att>
    <att name="NCBI IDs" type="list" cy:type="List" cy:elementType="String">
      <att name="NCBI IDs" value="EMBL-CDS:QOX62472.1" type="string" cy:type="String"/>
    </att>
    <att name="Number of IDs in Rep Node" value="1" type="integer" cy:type="Integer"/>
    <att name="Order" type="list" cy:type="List" cy:elementType="String">
      <att name="Order" value="Eubacteriales" type="string" cy:type="String"/>
    </att>
    <att name="Organism" type="list" cy:type="List" cy:elementType="String">
      <att name="Organism" value="Clostridiales bacterium." type="string" cy:type="String"/>
    </att>
    <att name="P01 gDNA" type="list" cy:type="List" cy:elementType="String">
      <att name="P01 gDNA" value="False" type="string" cy:type="String"/>
    </att>
    <att name="PATRIC ID" type="list" cy:type="List" cy:elementType="String">
      <att name="PATRIC ID" value="None" type="string" cy:type="String"/>
    </att>
    <att name="PDB" type="list" cy:type="List" cy:elementType="String">
      <att name="PDB" value="None" type="string" cy:type="String"/>
    </att>
    <att name="PFAM" type="list" cy:type="List" cy:elementType="String">
      <att name="PFAM" value="PF04055" type="string" cy:type="String"/>
      <att name="PFAM" value="PF16199" type="string" cy:type="String"/>
    </att>
    <att name="Phylum" type="list" cy:type="List" cy:elementType="String">
      <att name="Phylum" value="Firmicutes" type="string" cy:type="String"/>
    </att>
    <att name="Query IDs" type="list" cy:type="List" cy:elementType="String">
      <att name="Query IDs" value="None" type="string" cy:type="String"/>
    </att>
    <att name="Rhea" type="list" cy:type="List" cy:elementType="String">
      <att name="Rhea" value="None" type="string" cy:type="String"/>
    </att>
    <att name="Sequence Length" type="list" cy:type="List" cy:elementType="Integer">
      <att name="Sequence Length" value="309" type="integer" cy:type="Integer"/>
    </att>
    <att name="Sequence Source" type="list" cy:type="List" cy:elementType="String">
      <att name="Sequence Source" value="FAMILY" type="string" cy:type="String"/>
    </att>
    <att name="Sequence Status" type="list" cy:type="List" cy:elementType="String">
      <att name="Sequence Status" value="complete" type="string" cy:type="String"/>
    </att>
    <att name="Species" type="list" cy:type="List" cy:elementType="String">
      <att name="Species" value="Clostridiales bacterium" type="string" cy:type="String"/>
    </att>
    <att name="STRING ID" type="list" cy:type="List" cy:elementType="String">
      <att name="STRING ID" value="None" type="string" cy:type="String"/>
    </att>
    <att name="Superkingdom" type="list" cy:type="List" cy:elementType="String">
      <att name="Superkingdom" value="Bacteria" type="string" cy:type="String"/>
    </att>
    <att name="SwissProt Description" type="list" cy:type="List" cy:elementType="String">
      <att name="SwissProt Description" value="NA" type="string" cy:type="String"/>
    </att>
    <att name="Taxonomy ID" type="list" cy:type="List" cy:elementType="String">
      <att name="Taxonomy ID" value="1898207" type="string" cy:type="String"/>
    </att>
    <att name="TIGRFAMs" type="list" cy:type="List" cy:elementType="String">
      <att name="TIGRFAMs" value="TIGR01212" type="string" cy:type="String"/>
    </att>
    <att name="UniProt Annotation Status" type="list" cy:type="List" cy:elementType="String">
      <att name="UniProt Annotation Status" value="TrEMBL" type="string" cy:type="String"/>
    </att>
    <att name="User IDs in Cluster" type="list" cy:type="List" cy:elementType="String">
      <att name="User IDs in Cluster" value="None" type="string" cy:type="String"/>
    </att>
    <att name="SSN Cluster Number" type="integer" cy:type="Integer"/>
    <graphics width="0.0" h="35.0" outline="#000000" w="35.0" x="-856.0040893554688" fill="#00CCCC" y="-661.585693359375" z="0.0" type="ELLIPSE">
      <att name="NODE_CUSTOMGRAPHICS_SIZE_6" value="35.0" type="string" cy:type="String"/>
      <att name="NODE_VISIBLE" value="true" type="string" cy:type="String"/>
      <att name="NODE_CUSTOMGRAPHICS_SIZE_3" value="35.0" type="string" cy:type="String"/>
      <att name="NODE_CUSTOMGRAPHICS_SIZE_9" value="35.0" type="string" cy:type="String"/>
      <att name="NODE_CUSTOMGRAPHICS_POSITION_9" value="C,C,c,0.00,0.00" type="string" cy:type="String"/>
      <att name="NODE_CUSTOMGRAPHICS_SIZE_1" value="35.0" type="string" cy:type="String"/>
      <att name="NODE_CUSTOMGRAPHICS_2" value="org.cytoscape.ding.customgraphics.NullCustomGraphics,0,[ Remove Graphics ]," type="string" cy:type="String"/>
      <att name="NODE_CUSTOMGRAPHICS_POSITION_8" value="C,C,c,0.00,0.00" type="string" cy:type="String"/>
      <att name="NODE_CUSTOMGRAPHICS_3" value="org.cytoscape.ding.customgraphics.NullCustomGraphics,0,[ Remove Graphics ]," type="string" cy:type="String"/>
      <att name="NODE_CUSTOMGRAPHICS_POSITION_3" value="C,C,c,0.00,0.00" type="string" cy:type="String"/>
      <att name="NODE_CUSTOMGRAPHICS_7" value="org.cytoscape.ding.customgraphics.NullCustomGraphics,0,[ Remove Graphics ]," type="string" cy:type="String"/>
      <att name="NODE_LABEL_FONT_FACE" value="SansSerif.plain,plain,14" type="string" cy:type="String"/>
      <att name="NODE_CUSTOMGRAPHICS_SIZE_8" value="35.0" type="string" cy:type="String"/>
      <att name="NODE_LABEL" value="" type="string" cy:type="String"/>
      <att name="NODE_CUSTOMGRAPHICS_8" value="org.cytoscape.ding.customgraphics.NullCustomGraphics,0,[ Remove Graphics ]," type="string" cy:type="String"/>
      <att name="NODE_DEPTH" value="0.0" type="string" cy:type="String"/>
      <att name="NODE_CUSTOMGRAPHICS_6" value="org.cytoscape.ding.customgraphics.NullCustomGraphics,0,[ Remove Graphics ]," type="string" cy:type="String"/>
      <att name="NODE_NESTED_NETWORK_IMAGE_VISIBLE" value="true" type="string" cy:type="String"/>
      <att name="NODE_SELECTED" value="false" type="string" cy:type="String"/>
      <att name="NODE_CUSTOMGRAPHICS_9" value="org.cytoscape.ding.customgraphics.NullCustomGraphics,0,[ Remove Graphics ]," type="string" cy:type="String"/>
      <att name="NODE_CUSTOMGRAPHICS_1" value="org.cytoscape.ding.customgraphics.NullCustomGraphics,0,[ Remove Graphics ]," type="string" cy:type="String"/>
      <att name="NODE_LABEL_WIDTH" value="200.0" type="string" cy:type="String"/>
      <att name="COMPOUND_NODE_PADDING" value="10.0" type="string" cy:type="String"/>
      <att name="NODE_CUSTOMGRAPHICS_POSITION_6" value="C,C,c,0.00,0.00" type="string" cy:type="String"/>
      <att name="NODE_CUSTOMGRAPHICS_4" value="org.cytoscape.ding.customgraphics.NullCustomGraphics,0,[ Remove Graphics ]," type="string" cy:type="String"/>
      <att name="NODE_LABEL_FONT_SIZE" value="14" type="string" cy:type="String"/>
      <att name="NODE_LABEL_TRANSPARENCY" value="0" type="string" cy:type="String"/>
      <att name="NODE_LABEL_POSITION" value="C,C,c,0.00,0.00" type="string" cy:type="String"/>
      <att name="NODE_CUSTOMGRAPHICS_SIZE_4" value="35.0" type="string" cy:type="String"/>
      <att name="NODE_CUSTOMGRAPHICS_SIZE_5" value="35.0" type="string" cy:type="String"/>
      <att name="NODE_CUSTOMGRAPHICS_POSITION_4" value="C,C,c,0.00,0.00" type="string" cy:type="String"/>
      <att name="NODE_BORDER_TRANSPARENCY" value="255" type="string" cy:type="String"/>
      <att name="NODE_CUSTOMGRAPHICS_5" value="org.cytoscape.ding.customgraphics.NullCustomGraphics,0,[ Remove Graphics ]," type="string" cy:type="String"/>
      <att name="NODE_LABEL_COLOR" value="#666666" type="string" cy:type="String"/>
      <att name="NODE_SELECTED_PAINT" value="#FFFF00" type="string" cy:type="String"/>
      <att name="NODE_CUSTOMGRAPHICS_POSITION_7" value="C,C,c,0.00,0.00" type="string" cy:type="String"/>
      <att name="NODE_CUSTOMGRAPHICS_SIZE_2" value="35.0" type="string" cy:type="String"/>
      <att name="NODE_TOOLTIP" value="" type="string" cy:type="String"/>
      <att name="NODE_BORDER_STROKE" value="SOLID" type="string" cy:type="String"/>
      <att name="NODE_CUSTOMGRAPHICS_POSITION_2" value="C,C,c,0.00,0.00" type="string" cy:type="String"/>
      <att name="NODE_CUSTOMGRAPHICS_SIZE_7" value="35.0" type="string" cy:type="String"/>
      <att name="NODE_CUSTOMGRAPHICS_POSITION_1" value="C,C,c,0.00,0.00" type="string" cy:type="String"/>
      <att name="COMPOUND_NODE_SHAPE" value="ROUND_RECTANGLE" type="string" cy:type="String"/>
      <att name="NODE_CUSTOMGRAPHICS_POSITION_5" value="C,C,c,0.00,0.00" type="string" cy:type="String"/>
      <att name="NODE_TRANSPARENCY" value="120" type="string" cy:type="String"/>
    </graphics>
  </node>
  <node id="31863" label="A0A7C7EHK7">
    <att name="shared name" value="A0A7C7EHK7" type="string" cy:type="String"/>
    <att name="name" value="A0A7C7EHK7" type="string" cy:type="String"/>
    <att name="selected" value="0" type="boolean" cy:type="Boolean"/>
    <att name="AlphaFold" type="list" cy:type="List" cy:elementType="String">
      <att name="AlphaFold" value="AF-A0A7C7EHK7-F1" type="string" cy:type="String"/>
      <att name="AlphaFold" value="AF-S0FLN9-F1" type="string" cy:type="String"/>
    </att>
    <att name="BRENDA ID" type="list" cy:type="List" cy:elementType="String">
      <att name="BRENDA ID" value="None" type="string" cy:type="String"/>
    </att>
    <att name="Cazy Name" type="list" cy:type="List" cy:elementType="String">
      <att name="Cazy Name" value="None" type="string" cy:type="String"/>
    </att>
    <att name="Class" type="list" cy:type="List" cy:elementType="String">
      <att name="Class" value="Clostridia" type="string" cy:type="String"/>
    </att>
    <att name="Description" type="list" cy:type="List" cy:elementType="String">
      <att name="Description" value="TIGR01212 family radical SAM protein" type="string" cy:type="String"/>
      <att name="Description" value="Radical SAM protein" type="string" cy:type="String"/>
      <att name="Description" value=" TIGR01212 family" type="string" cy:type="String"/>
    </att>
    <att name="EC" type="list" cy:type="List" cy:elementType="String">
      <att name="EC" value="None" type="string" cy:type="String"/>
    </att>
    <att name="Family" type="list" cy:type="List" cy:elementType="String">
      <att name="Family" value="unclassified Eubacteriale" type="string" cy:type="String"/>
      <att name="Family" value="Oscillospiraceae" type="string" cy:type="String"/>
    </att>
    <att name="Gene Name" type="list" cy:type="List" cy:elementType="String">
      <att name="Gene Name" value="GX505_01185" type="string" cy:type="String"/>
      <att name="Gene Name" value="CTER_1238" type="string" cy:type="String"/>
    </att>
    <att name="Genus" type="list" cy:type="List" cy:elementType="String">
      <att name="Genus" value="NA" type="string" cy:type="String"/>
      <att name="Genus" value="Ruminiclostridium" type="string" cy:type="String"/>
    </att>
    <att name="GO Term" type="list" cy:type="List" cy:elementType="String">
      <att name="GO Term" value="0051539 4 iron  4 sulfur cluster binding" type="string" cy:type="String"/>
      <att name="GO Term" value="0003824 catalytic activity" type="string" cy:type="String"/>
      <att name="GO Term" value="0046872 metal ion binding" type="string" cy:type="String"/>
    </att>
    <att name="HMP Body Site" type="list" cy:type="List" cy:elementType="String">
      <att name="HMP Body Site" value="None" type="string" cy:type="String"/>
    </att>
    <att name="HMP Oxygen" type="list" cy:type="List" cy:elementType="String">
      <att name="HMP Oxygen" value="None" type="string" cy:type="String"/>
    </att>
    <att name="InterPro (Domain)" type="list" cy:type="List" cy:elementType="String">
      <att name="InterPro (Domain)" value="IPR006638" type="string" cy:type="String"/>
      <att name="InterPro (Domain)" value="IPR007197" type="string" cy:type="String"/>
      <att name="InterPro (Domain)" value="IPR032432" type="string" cy:type="String"/>
    </att>
    <att name="InterPro (Family)" type="list" cy:type="List" cy:elementType="String">
      <att name="InterPro (Family)" value="IPR005911" type="string" cy:type="String"/>
      <att name="InterPro (Family)" value="IPR039661" type="string" cy:type="String"/>
    </att>
    <att name="InterPro (Homologous Superfamily)" type="list" cy:type="List" cy:elementType="String">
      <att name="InterPro (Homologous Superfamily)" value="IPR023404" type="string" cy:type="String"/>
    </att>
    <att name="InterPro (Other)" type="list" cy:type="List" cy:elementType="String">
      <att name="InterPro (Other)" value="None" type="string" cy:type="String"/>
    </att>
    <att name="KEGG ID" type="list" cy:type="List" cy:elementType="String">
      <att name="KEGG ID" value="None" type="string" cy:type="String"/>
    </att>
    <att name="Kingdom" type="list" cy:type="List" cy:elementType="String">
      <att name="Kingdom" value="Terrabacteria group" type="string" cy:type="String"/>
    </att>
    <att name="List of IDs in Rep Node" type="list" cy:type="List" cy:elementType="String">
      <att name="List of IDs in Rep Node" value="A0A7C7EHK7" type="string" cy:type="String"/>
      <att name="List of IDs in Rep Node" value="S0FLN9" type="string" cy:type="String"/>
    </att>
    <att name="MnmC" type="list" cy:type="List" cy:elementType="String">
      <att name="MnmC" value="#N/A" type="string" cy:type="String"/>
    </att>
    <att name="MnmC Fusion" type="list" cy:type="List" cy:elementType="String">
      <att name="MnmC Fusion" value="#N/A" type="string" cy:type="String"/>
    </att>
    <att name="NCBI IDs" type="list" cy:type="List" cy:elementType="String">
      <att name="NCBI IDs" value="EMBL-CDS:HHY81279.1" type="string" cy:type="String"/>
      <att name="NCBI IDs" value="GI:474478903" type="string" cy:type="String"/>
      <att name="NCBI IDs" value="GI:490762843" type="string" cy:type="String"/>
      <att name="NCBI IDs" value="EMBL-CDS:EMS72817.1" type="string" cy:type="String"/>
      <att name="NCBI IDs" value="REFSEQ:WP_004625096.1" type="string" cy:type="String"/>
    </att>
    <att name="Number of IDs in Rep Node" value="2" type="integer" cy:type="Integer"/>
    <att name="Order" type="list" cy:type="List" cy:elementType="String">
      <att name="Order" value="Eubacteriales" type="string" cy:type="String"/>
    </att>
    <att name="Organism" type="list" cy:type="List" cy:elementType="String">
      <att name="Organism" value="Clostridiales bacterium." type="string" cy:type="String"/>
      <att name="Organism" value="Ruminiclostridium cellobioparum subsp. termitidis CT1112." type="string" cy:type="String"/>
    </att>
    <att name="P01 gDNA" type="list" cy:type="List" cy:elementType="String">
      <att name="P01 gDNA" value="False" type="string" cy:type="String"/>
    </att>
    <att name="PATRIC ID" type="list" cy:type="List" cy:elementType="String">
      <att name="PATRIC ID" value="fig|1195236.3.peg.1547" type="string" cy:type="String"/>
    </att>
    <att name="PDB" type="list" cy:type="List" cy:elementType="String">
      <att name="PDB" value="None" type="string" cy:type="String"/>
    </att>
    <att name="PFAM" type="list" cy:type="List" cy:elementType="String">
      <att name="PFAM" value="PF04055" type="string" cy:type="String"/>
      <att name="PFAM" value="PF16199" type="string" cy:type="String"/>
    </att>
    <att name="Phylum" type="list" cy:type="List" cy:elementType="String">
      <att name="Phylum" value="Firmicutes" type="string" cy:type="String"/>
    </att>
    <att name="Query IDs" type="list" cy:type="List" cy:elementType="String">
      <att name="Query IDs" value="None" type="string" cy:type="String"/>
    </att>
    <att name="Rhea" type="list" cy:type="List" cy:elementType="String">
      <att name="Rhea" value="None" type="string" cy:type="String"/>
    </att>
    <att name="Sequence Length" type="list" cy:type="List" cy:elementType="Integer">
      <att name="Sequence Length" value="309" type="integer" cy:type="Integer"/>
    </att>
    <att name="Sequence Source" type="list" cy:type="List" cy:elementType="String">
      <att name="Sequence Source" value="FAMILY" type="string" cy:type="String"/>
    </att>
    <att name="Sequence Status" type="list" cy:type="List" cy:elementType="String">
      <att name="Sequence Status" value="complete" type="string" cy:type="String"/>
    </att>
    <att name="Species" type="list" cy:type="List" cy:elementType="String">
      <att name="Species" value="Clostridiales bacterium" type="string" cy:type="String"/>
      <att name="Species" value="Ruminiclostridium cellobioparum subsp. termitidis " type="string" cy:type="String"/>
    </att>
    <att name="STRING ID" type="list" cy:type="List" cy:elementType="String">
      <att name="STRING ID" value="1195236.CTER_1238" type="string" cy:type="String"/>
    </att>
    <att name="Superkingdom" type="list" cy:type="List" cy:elementType="String">
      <att name="Superkingdom" value="Bacteria" type="string" cy:type="String"/>
    </att>
    <att name="SwissProt Description" type="list" cy:type="List" cy:elementType="String">
      <att name="SwissProt Description" value="NA" type="string" cy:type="String"/>
    </att>
    <att name="Taxonomy ID" type="list" cy:type="List" cy:elementType="String">
      <att name="Taxonomy ID" value="1898207" type="string" cy:type="String"/>
      <att name="Taxonomy ID" value="1195236" type="string" cy:type="String"/>
    </att>
    <att name="TIGRFAMs" type="list" cy:type="List" cy:elementType="String">
      <att name="TIGRFAMs" value="TIGR01212" type="string" cy:type="String"/>
    </att>
    <att name="UniProt Annotation Status" type="list" cy:type="List" cy:elementType="String">
      <att name="UniProt Annotation Status" value="TrEMBL" type="string" cy:type="String"/>
    </att>
    <att name="User IDs in Cluster" type="list" cy:type="List" cy:elementType="String">
      <att name="User IDs in Cluster" value="None" type="string" cy:type="String"/>
    </att>
    <att name="SSN Cluster Number" type="integer" cy:type="Integer"/>
    <graphics width="0.0" h="35.0" outline="#000000" w="35.0" x="1960.2034912109375" fill="#CCCCCC" y="1612.312255859375" z="0.0" type="ELLIPSE">
      <att name="NODE_CUSTOMGRAPHICS_SIZE_6" value="35.0" type="string" cy:type="String"/>
      <att name="NODE_VISIBLE" value="true" type="string" cy:type="String"/>
      <att name="NODE_CUSTOMGRAPHICS_SIZE_3" value="35.0" type="string" cy:type="String"/>
      <att name="NODE_CUSTOMGRAPHICS_SIZE_9" value="35.0" type="string" cy:type="String"/>
      <att name="NODE_CUSTOMGRAPHICS_POSITION_9" value="C,C,c,0.00,0.00" type="string" cy:type="String"/>
      <att name="NODE_CUSTOMGRAPHICS_SIZE_1" value="35.0" type="string" cy:type="String"/>
      <att name="NODE_CUSTOMGRAPHICS_2" value="org.cytoscape.ding.customgraphics.NullCustomGraphics,0,[ Remove Graphics ]," type="string" cy:type="String"/>
      <att name="NODE_CUSTOMGRAPHICS_POSITION_8" value="C,C,c,0.00,0.00" type="string" cy:type="String"/>
      <att name="NODE_CUSTOMGRAPHICS_3" value="org.cytoscape.ding.customgraphics.NullCustomGraphics,0,[ Remove Graphics ]," type="string" cy:type="String"/>
      <att name="NODE_CUSTOMGRAPHICS_POSITION_3" value="C,C,c,0.00,0.00" type="string" cy:type="String"/>
      <att name="NODE_CUSTOMGRAPHICS_7" value="org.cytoscape.ding.customgraphics.NullCustomGraphics,0,[ Remove Graphics ]," type="string" cy:type="String"/>
      <att name="NODE_LABEL_FONT_FACE" value="SansSerif.plain,plain,14" type="string" cy:type="String"/>
      <att name="NODE_CUSTOMGRAPHICS_SIZE_8" value="35.0" type="string" cy:type="String"/>
      <att name="NODE_LABEL" value="" type="string" cy:type="String"/>
      <att name="NODE_CUSTOMGRAPHICS_8" value="org.cytoscape.ding.customgraphics.NullCustomGraphics,0,[ Remove Graphics ]," type="string" cy:type="String"/>
      <att name="NODE_DEPTH" value="0.0" type="string" cy:type="String"/>
      <att name="NODE_CUSTOMGRAPHICS_6" value="org.cytoscape.ding.customgraphics.NullCustomGraphics,0,[ Remove Graphics ]," type="string" cy:type="String"/>
      <att name="NODE_NESTED_NETWORK_IMAGE_VISIBLE" value="true" type="string" cy:type="String"/>
      <att name="NODE_SELECTED" value="false" type="string" cy:type="String"/>
      <att name="NODE_CUSTOMGRAPHICS_9" value="org.cytoscape.ding.customgraphics.NullCustomGraphics,0,[ Remove Graphics ]," type="string" cy:type="String"/>
      <att name="NODE_CUSTOMGRAPHICS_1" value="org.cytoscape.ding.customgraphics.NullCustomGraphics,0,[ Remove Graphics ]," type="string" cy:type="String"/>
      <att name="NODE_LABEL_WIDTH" value="200.0" type="string" cy:type="String"/>
      <att name="COMPOUND_NODE_PADDING" value="10.0" type="string" cy:type="String"/>
      <att name="NODE_CUSTOMGRAPHICS_POSITION_6" value="C,C,c,0.00,0.00" type="string" cy:type="String"/>
      <att name="NODE_CUSTOMGRAPHICS_4" value="org.cytoscape.ding.customgraphics.NullCustomGraphics,0,[ Remove Graphics ]," type="string" cy:type="String"/>
      <att name="NODE_LABEL_FONT_SIZE" value="14" type="string" cy:type="String"/>
      <att name="NODE_LABEL_TRANSPARENCY" value="0" type="string" cy:type="String"/>
      <att name="NODE_LABEL_POSITION" value="C,C,c,0.00,0.00" type="string" cy:type="String"/>
      <att name="NODE_CUSTOMGRAPHICS_SIZE_4" value="35.0" type="string" cy:type="String"/>
      <att name="NODE_CUSTOMGRAPHICS_SIZE_5" value="35.0" type="string" cy:type="String"/>
      <att name="NODE_CUSTOMGRAPHICS_POSITION_4" value="C,C,c,0.00,0.00" type="string" cy:type="String"/>
      <att name="NODE_BORDER_TRANSPARENCY" value="255" type="string" cy:type="String"/>
      <att name="NODE_CUSTOMGRAPHICS_5" value="org.cytoscape.ding.customgraphics.NullCustomGraphics,0,[ Remove Graphics ]," type="string" cy:type="String"/>
      <att name="NODE_LABEL_COLOR" value="#666666" type="string" cy:type="String"/>
      <att name="NODE_SELECTED_PAINT" value="#FFFF00" type="string" cy:type="String"/>
      <att name="NODE_CUSTOMGRAPHICS_POSITION_7" value="C,C,c,0.00,0.00" type="string" cy:type="String"/>
      <att name="NODE_CUSTOMGRAPHICS_SIZE_2" value="35.0" type="string" cy:type="String"/>
      <att name="NODE_TOOLTIP" value="" type="string" cy:type="String"/>
      <att name="NODE_BORDER_STROKE" value="SOLID" type="string" cy:type="String"/>
      <att name="NODE_CUSTOMGRAPHICS_POSITION_2" value="C,C,c,0.00,0.00" type="string" cy:type="String"/>
      <att name="NODE_CUSTOMGRAPHICS_SIZE_7" value="35.0" type="string" cy:type="String"/>
      <att name="NODE_CUSTOMGRAPHICS_POSITION_1" value="C,C,c,0.00,0.00" type="string" cy:type="String"/>
      <att name="COMPOUND_NODE_SHAPE" value="ROUND_RECTANGLE" type="string" cy:type="String"/>
      <att name="NODE_CUSTOMGRAPHICS_POSITION_5" value="C,C,c,0.00,0.00" type="string" cy:type="String"/>
      <att name="NODE_TRANSPARENCY" value="120" type="string" cy:type="String"/>
    </graphics>
  </node>
  <node id="31862" label="A0A7C6YCB9">
    <att name="shared name" value="A0A7C6YCB9" type="string" cy:type="String"/>
    <att name="name" value="A0A7C6YCB9" type="string" cy:type="String"/>
    <att name="selected" value="0" type="boolean" cy:type="Boolean"/>
    <att name="AlphaFold" type="list" cy:type="List" cy:elementType="String">
      <att name="AlphaFold" value="AF-A0A7C6YCB9-F1" type="string" cy:type="String"/>
    </att>
    <att name="BRENDA ID" type="list" cy:type="List" cy:elementType="String">
      <att name="BRENDA ID" value="None" type="string" cy:type="String"/>
    </att>
    <att name="Cazy Name" type="list" cy:type="List" cy:elementType="String">
      <att name="Cazy Name" value="None" type="string" cy:type="String"/>
    </att>
    <att name="Class" type="list" cy:type="List" cy:elementType="String">
      <att name="Class" value="Mollicutes" type="string" cy:type="String"/>
    </att>
    <att name="Description" type="list" cy:type="List" cy:elementType="String">
      <att name="Description" value="TIGR01212 family radical SAM protein" type="string" cy:type="String"/>
    </att>
    <att name="EC" type="list" cy:type="List" cy:elementType="String">
      <att name="EC" value="None" type="string" cy:type="String"/>
    </att>
    <att name="Family" type="list" cy:type="List" cy:elementType="String">
      <att name="Family" value="Acholeplasmataceae" type="string" cy:type="String"/>
    </att>
    <att name="Gene Name" type="list" cy:type="List" cy:elementType="String">
      <att name="Gene Name" value="GX692_09250" type="string" cy:type="String"/>
    </att>
    <att name="Genus" type="list" cy:type="List" cy:elementType="String">
      <att name="Genus" value="unclassified Acholeplasmataceae" type="string" cy:type="String"/>
    </att>
    <att name="GO Term" type="list" cy:type="List" cy:elementType="String">
      <att name="GO Term" value="0051539 4 iron  4 sulfur cluster binding" type="string" cy:type="String"/>
      <att name="GO Term" value="0003824 catalytic activity" type="string" cy:type="String"/>
      <att name="GO Term" value="0046872 metal ion binding" type="string" cy:type="String"/>
    </att>
    <att name="HMP Body Site" type="list" cy:type="List" cy:elementType="String">
      <att name="HMP Body Site" value="None" type="string" cy:type="String"/>
    </att>
    <att name="HMP Oxygen" type="list" cy:type="List" cy:elementType="String">
      <att name="HMP Oxygen" value="None" type="string" cy:type="String"/>
    </att>
    <att name="InterPro (Domain)" type="list" cy:type="List" cy:elementType="String">
      <att name="InterPro (Domain)" value="IPR006638" type="string" cy:type="String"/>
      <att name="InterPro (Domain)" value="IPR007197" type="string" cy:type="String"/>
      <att name="InterPro (Domain)" value="IPR032432" type="string" cy:type="String"/>
    </att>
    <att name="InterPro (Family)" type="list" cy:type="List" cy:elementType="String">
      <att name="InterPro (Family)" value="IPR005911" type="string" cy:type="String"/>
      <att name="InterPro (Family)" value="IPR039661" type="string" cy:type="String"/>
    </att>
    <att name="InterPro (Homologous Superfamily)" type="list" cy:type="List" cy:elementType="String">
      <att name="InterPro (Homologous Superfamily)" value="IPR023404" type="string" cy:type="String"/>
    </att>
    <att name="InterPro (Other)" type="list" cy:type="List" cy:elementType="String">
      <att name="InterPro (Other)" value="None" type="string" cy:type="String"/>
    </att>
    <att name="KEGG ID" type="list" cy:type="List" cy:elementType="String">
      <att name="KEGG ID" value="None" type="string" cy:type="String"/>
    </att>
    <att name="Kingdom" type="list" cy:type="List" cy:elementType="String">
      <att name="Kingdom" value="Terrabacteria group" type="string" cy:type="String"/>
    </att>
    <att name="List of IDs in Rep Node" type="list" cy:type="List" cy:elementType="String">
      <att name="List of IDs in Rep Node" value="A0A7C6YCB9" type="string" cy:type="String"/>
    </att>
    <att name="MnmC" type="list" cy:type="List" cy:elementType="String">
      <att name="MnmC" value="#N/A" type="string" cy:type="String"/>
    </att>
    <att name="MnmC Fusion" type="list" cy:type="List" cy:elementType="String">
      <att name="MnmC Fusion" value="#N/A" type="string" cy:type="String"/>
    </att>
    <att name="NCBI IDs" type="list" cy:type="List" cy:elementType="String">
      <att name="NCBI IDs" value="EMBL-CDS:HHX81232.1" type="string" cy:type="String"/>
    </att>
    <att name="Number of IDs in Rep Node" value="1" type="integer" cy:type="Integer"/>
    <att name="Order" type="list" cy:type="List" cy:elementType="String">
      <att name="Order" value="Acholeplasmatales" type="string" cy:type="String"/>
    </att>
    <att name="Organism" type="list" cy:type="List" cy:elementType="String">
      <att name="Organism" value="Acholeplasmataceae bacterium." type="string" cy:type="String"/>
    </att>
    <att name="P01 gDNA" type="list" cy:type="List" cy:elementType="String">
      <att name="P01 gDNA" value="False" type="string" cy:type="String"/>
    </att>
    <att name="PATRIC ID" type="list" cy:type="List" cy:elementType="String">
      <att name="PATRIC ID" value="None" type="string" cy:type="String"/>
    </att>
    <att name="PDB" type="list" cy:type="List" cy:elementType="String">
      <att name="PDB" value="None" type="string" cy:type="String"/>
    </att>
    <att name="PFAM" type="list" cy:type="List" cy:elementType="String">
      <att name="PFAM" value="PF04055" type="string" cy:type="String"/>
      <att name="PFAM" value="PF16199" type="string" cy:type="String"/>
    </att>
    <att name="Phylum" type="list" cy:type="List" cy:elementType="String">
      <att name="Phylum" value="Tenericutes" type="string" cy:type="String"/>
    </att>
    <att name="Query IDs" type="list" cy:type="List" cy:elementType="String">
      <att name="Query IDs" value="None" type="string" cy:type="String"/>
    </att>
    <att name="Rhea" type="list" cy:type="List" cy:elementType="String">
      <att name="Rhea" value="None" type="string" cy:type="String"/>
    </att>
    <att name="Sequence Length" type="list" cy:type="List" cy:elementType="Integer">
      <att name="Sequence Length" value="309" type="integer" cy:type="Integer"/>
    </att>
    <att name="Sequence Source" type="list" cy:type="List" cy:elementType="String">
      <att name="Sequence Source" value="FAMILY" type="string" cy:type="String"/>
    </att>
    <att name="Sequence Status" type="list" cy:type="List" cy:elementType="String">
      <att name="Sequence Status" value="complete" type="string" cy:type="String"/>
    </att>
    <att name="Species" type="list" cy:type="List" cy:elementType="String">
      <att name="Species" value="Acholeplasmataceae bacterium" type="string" cy:type="String"/>
    </att>
    <att name="STRING ID" type="list" cy:type="List" cy:elementType="String">
      <att name="STRING ID" value="None" type="string" cy:type="String"/>
    </att>
    <att name="Superkingdom" type="list" cy:type="List" cy:elementType="String">
      <att name="Superkingdom" value="Bacteria" type="string" cy:type="String"/>
    </att>
    <att name="SwissProt Description" type="list" cy:type="List" cy:elementType="String">
      <att name="SwissProt Description" value="NA" type="string" cy:type="String"/>
    </att>
    <att name="Taxonomy ID" type="list" cy:type="List" cy:elementType="String">
      <att name="Taxonomy ID" value="1898209" type="string" cy:type="String"/>
    </att>
    <att name="TIGRFAMs" type="list" cy:type="List" cy:elementType="String">
      <att name="TIGRFAMs" value="TIGR01212" type="string" cy:type="String"/>
    </att>
    <att name="UniProt Annotation Status" type="list" cy:type="List" cy:elementType="String">
      <att name="UniProt Annotation Status" value="TrEMBL" type="string" cy:type="String"/>
    </att>
    <att name="User IDs in Cluster" type="list" cy:type="List" cy:elementType="String">
      <att name="User IDs in Cluster" value="None" type="string" cy:type="String"/>
    </att>
    <att name="SSN Cluster Number" type="integer" cy:type="Integer"/>
    <graphics width="0.0" h="35.0" outline="#000000" w="35.0" x="-1420.4385986328125" fill="#00CCCC" y="-464.7604675292969" z="0.0" type="ELLIPSE">
      <att name="NODE_CUSTOMGRAPHICS_SIZE_6" value="35.0" type="string" cy:type="String"/>
      <att name="NODE_VISIBLE" value="true" type="string" cy:type="String"/>
      <att name="NODE_CUSTOMGRAPHICS_SIZE_3" value="35.0" type="string" cy:type="String"/>
      <att name="NODE_CUSTOMGRAPHICS_SIZE_9" value="35.0" type="string" cy:type="String"/>
      <att name="NODE_CUSTOMGRAPHICS_POSITION_9" value="C,C,c,0.00,0.00" type="string" cy:type="String"/>
      <att name="NODE_CUSTOMGRAPHICS_SIZE_1" value="35.0" type="string" cy:type="String"/>
      <att name="NODE_CUSTOMGRAPHICS_2" value="org.cytoscape.ding.customgraphics.NullCustomGraphics,0,[ Remove Graphics ]," type="string" cy:type="String"/>
      <att name="NODE_CUSTOMGRAPHICS_POSITION_8" value="C,C,c,0.00,0.00" type="string" cy:type="String"/>
      <att name="NODE_CUSTOMGRAPHICS_3" value="org.cytoscape.ding.customgraphics.NullCustomGraphics,0,[ Remove Graphics ]," type="string" cy:type="String"/>
      <att name="NODE_CUSTOMGRAPHICS_POSITION_3" value="C,C,c,0.00,0.00" type="string" cy:type="String"/>
      <att name="NODE_CUSTOMGRAPHICS_7" value="org.cytoscape.ding.customgraphics.NullCustomGraphics,0,[ Remove Graphics ]," type="string" cy:type="String"/>
      <att name="NODE_LABEL_FONT_FACE" value="SansSerif.plain,plain,14" type="string" cy:type="String"/>
      <att name="NODE_CUSTOMGRAPHICS_SIZE_8" value="35.0" type="string" cy:type="String"/>
      <att name="NODE_LABEL" value="" type="string" cy:type="String"/>
      <att name="NODE_CUSTOMGRAPHICS_8" value="org.cytoscape.ding.customgraphics.NullCustomGraphics,0,[ Remove Graphics ]," type="string" cy:type="String"/>
      <att name="NODE_DEPTH" value="0.0" type="string" cy:type="String"/>
      <att name="NODE_CUSTOMGRAPHICS_6" value="org.cytoscape.ding.customgraphics.NullCustomGraphics,0,[ Remove Graphics ]," type="string" cy:type="String"/>
      <att name="NODE_NESTED_NETWORK_IMAGE_VISIBLE" value="true" type="string" cy:type="String"/>
      <att name="NODE_SELECTED" value="false" type="string" cy:type="String"/>
      <att name="NODE_CUSTOMGRAPHICS_9" value="org.cytoscape.ding.customgraphics.NullCustomGraphics,0,[ Remove Graphics ]," type="string" cy:type="String"/>
      <att name="NODE_CUSTOMGRAPHICS_1" value="org.cytoscape.ding.customgraphics.NullCustomGraphics,0,[ Remove Graphics ]," type="string" cy:type="String"/>
      <att name="NODE_LABEL_WIDTH" value="200.0" type="string" cy:type="String"/>
      <att name="COMPOUND_NODE_PADDING" value="10.0" type="string" cy:type="String"/>
      <att name="NODE_CUSTOMGRAPHICS_POSITION_6" value="C,C,c,0.00,0.00" type="string" cy:type="String"/>
      <att name="NODE_CUSTOMGRAPHICS_4" value="org.cytoscape.ding.customgraphics.NullCustomGraphics,0,[ Remove Graphics ]," type="string" cy:type="String"/>
      <att name="NODE_LABEL_FONT_SIZE" value="14" type="string" cy:type="String"/>
      <att name="NODE_LABEL_TRANSPARENCY" value="0" type="string" cy:type="String"/>
      <att name="NODE_LABEL_POSITION" value="C,C,c,0.00,0.00" type="string" cy:type="String"/>
      <att name="NODE_CUSTOMGRAPHICS_SIZE_4" value="35.0" type="string" cy:type="String"/>
      <att name="NODE_CUSTOMGRAPHICS_SIZE_5" value="35.0" type="string" cy:type="String"/>
      <att name="NODE_CUSTOMGRAPHICS_POSITION_4" value="C,C,c,0.00,0.00" type="string" cy:type="String"/>
      <att name="NODE_BORDER_TRANSPARENCY" value="255" type="string" cy:type="String"/>
      <att name="NODE_CUSTOMGRAPHICS_5" value="org.cytoscape.ding.customgraphics.NullCustomGraphics,0,[ Remove Graphics ]," type="string" cy:type="String"/>
      <att name="NODE_LABEL_COLOR" value="#666666" type="string" cy:type="String"/>
      <att name="NODE_SELECTED_PAINT" value="#FFFF00" type="string" cy:type="String"/>
      <att name="NODE_CUSTOMGRAPHICS_POSITION_7" value="C,C,c,0.00,0.00" type="string" cy:type="String"/>
      <att name="NODE_CUSTOMGRAPHICS_SIZE_2" value="35.0" type="string" cy:type="String"/>
      <att name="NODE_TOOLTIP" value="" type="string" cy:type="String"/>
      <att name="NODE_BORDER_STROKE" value="SOLID" type="string" cy:type="String"/>
      <att name="NODE_CUSTOMGRAPHICS_POSITION_2" value="C,C,c,0.00,0.00" type="string" cy:type="String"/>
      <att name="NODE_CUSTOMGRAPHICS_SIZE_7" value="35.0" type="string" cy:type="String"/>
      <att name="NODE_CUSTOMGRAPHICS_POSITION_1" value="C,C,c,0.00,0.00" type="string" cy:type="String"/>
      <att name="COMPOUND_NODE_SHAPE" value="ROUND_RECTANGLE" type="string" cy:type="String"/>
      <att name="NODE_CUSTOMGRAPHICS_POSITION_5" value="C,C,c,0.00,0.00" type="string" cy:type="String"/>
      <att name="NODE_TRANSPARENCY" value="120" type="string" cy:type="String"/>
    </graphics>
  </node>
  <node id="31861" label="A0A7C6V197">
    <att name="shared name" value="A0A7C6V197" type="string" cy:type="String"/>
    <att name="name" value="A0A7C6V197" type="string" cy:type="String"/>
    <att name="selected" value="0" type="boolean" cy:type="Boolean"/>
    <att name="AlphaFold" type="list" cy:type="List" cy:elementType="String">
      <att name="AlphaFold" value="AF-A0A7C6V197-F1" type="string" cy:type="String"/>
    </att>
    <att name="BRENDA ID" type="list" cy:type="List" cy:elementType="String">
      <att name="BRENDA ID" value="None" type="string" cy:type="String"/>
    </att>
    <att name="Cazy Name" type="list" cy:type="List" cy:elementType="String">
      <att name="Cazy Name" value="None" type="string" cy:type="String"/>
    </att>
    <att name="Class" type="list" cy:type="List" cy:elementType="String">
      <att name="Class" value="Clostridia" type="string" cy:type="String"/>
    </att>
    <att name="Description" type="list" cy:type="List" cy:elementType="String">
      <att name="Description" value="TIGR01212 family radical SAM protein" type="string" cy:type="String"/>
    </att>
    <att name="EC" type="list" cy:type="List" cy:elementType="String">
      <att name="EC" value="None" type="string" cy:type="String"/>
    </att>
    <att name="Family" type="list" cy:type="List" cy:elementType="String">
      <att name="Family" value="Syntrophomonadaceae" type="string" cy:type="String"/>
    </att>
    <att name="Gene Name" type="list" cy:type="List" cy:elementType="String">
      <att name="Gene Name" value="GXX19_06315" type="string" cy:type="String"/>
    </att>
    <att name="Genus" type="list" cy:type="List" cy:elementType="String">
      <att name="Genus" value="unclassified Syntrophomonadaceae" type="string" cy:type="String"/>
    </att>
    <att name="GO Term" type="list" cy:type="List" cy:elementType="String">
      <att name="GO Term" value="0051539 4 iron  4 sulfur cluster binding" type="string" cy:type="String"/>
      <att name="GO Term" value="0003824 catalytic activity" type="string" cy:type="String"/>
      <att name="GO Term" value="0046872 metal ion binding" type="string" cy:type="String"/>
    </att>
    <att name="HMP Body Site" type="list" cy:type="List" cy:elementType="String">
      <att name="HMP Body Site" value="None" type="string" cy:type="String"/>
    </att>
    <att name="HMP Oxygen" type="list" cy:type="List" cy:elementType="String">
      <att name="HMP Oxygen" value="None" type="string" cy:type="String"/>
    </att>
    <att name="InterPro (Domain)" type="list" cy:type="List" cy:elementType="String">
      <att name="InterPro (Domain)" value="IPR006638" type="string" cy:type="String"/>
      <att name="InterPro (Domain)" value="IPR007197" type="string" cy:type="String"/>
      <att name="InterPro (Domain)" value="IPR032432" type="string" cy:type="String"/>
    </att>
    <att name="InterPro (Family)" type="list" cy:type="List" cy:elementType="String">
      <att name="InterPro (Family)" value="IPR005911" type="string" cy:type="String"/>
      <att name="InterPro (Family)" value="IPR039661" type="string" cy:type="String"/>
    </att>
    <att name="InterPro (Homologous Superfamily)" type="list" cy:type="List" cy:elementType="String">
      <att name="InterPro (Homologous Superfamily)" value="IPR023404" type="string" cy:type="String"/>
    </att>
    <att name="InterPro (Other)" type="list" cy:type="List" cy:elementType="String">
      <att name="InterPro (Other)" value="None" type="string" cy:type="String"/>
    </att>
    <att name="KEGG ID" type="list" cy:type="List" cy:elementType="String">
      <att name="KEGG ID" value="None" type="string" cy:type="String"/>
    </att>
    <att name="Kingdom" type="list" cy:type="List" cy:elementType="String">
      <att name="Kingdom" value="Terrabacteria group" type="string" cy:type="String"/>
    </att>
    <att name="List of IDs in Rep Node" type="list" cy:type="List" cy:elementType="String">
      <att name="List of IDs in Rep Node" value="A0A7C6V197" type="string" cy:type="String"/>
    </att>
    <att name="MnmC" type="list" cy:type="List" cy:elementType="String">
      <att name="MnmC" value="#N/A" type="string" cy:type="String"/>
    </att>
    <att name="MnmC Fusion" type="list" cy:type="List" cy:elementType="String">
      <att name="MnmC Fusion" value="#N/A" type="string" cy:type="String"/>
    </att>
    <att name="NCBI IDs" type="list" cy:type="List" cy:elementType="String">
      <att name="NCBI IDs" value="EMBL-CDS:HHW40748.1" type="string" cy:type="String"/>
    </att>
    <att name="Number of IDs in Rep Node" value="1" type="integer" cy:type="Integer"/>
    <att name="Order" type="list" cy:type="List" cy:elementType="String">
      <att name="Order" value="Eubacteriales" type="string" cy:type="String"/>
    </att>
    <att name="Organism" type="list" cy:type="List" cy:elementType="String">
      <att name="Organism" value="Syntrophomonadaceae bacterium." type="string" cy:type="String"/>
    </att>
    <att name="P01 gDNA" type="list" cy:type="List" cy:elementType="String">
      <att name="P01 gDNA" value="False" type="string" cy:type="String"/>
    </att>
    <att name="PATRIC ID" type="list" cy:type="List" cy:elementType="String">
      <att name="PATRIC ID" value="None" type="string" cy:type="String"/>
    </att>
    <att name="PDB" type="list" cy:type="List" cy:elementType="String">
      <att name="PDB" value="None" type="string" cy:type="String"/>
    </att>
    <att name="PFAM" type="list" cy:type="List" cy:elementType="String">
      <att name="PFAM" value="PF04055" type="string" cy:type="String"/>
      <att name="PFAM" value="PF16199" type="string" cy:type="String"/>
    </att>
    <att name="Phylum" type="list" cy:type="List" cy:elementType="String">
      <att name="Phylum" value="Firmicutes" type="string" cy:type="String"/>
    </att>
    <att name="Query IDs" type="list" cy:type="List" cy:elementType="String">
      <att name="Query IDs" value="None" type="string" cy:type="String"/>
    </att>
    <att name="Rhea" type="list" cy:type="List" cy:elementType="String">
      <att name="Rhea" value="None" type="string" cy:type="String"/>
    </att>
    <att name="Sequence Length" type="list" cy:type="List" cy:elementType="Integer">
      <att name="Sequence Length" value="309" type="integer" cy:type="Integer"/>
    </att>
    <att name="Sequence Source" type="list" cy:type="List" cy:elementType="String">
      <att name="Sequence Source" value="FAMILY" type="string" cy:type="String"/>
    </att>
    <att name="Sequence Status" type="list" cy:type="List" cy:elementType="String">
      <att name="Sequence Status" value="complete" type="string" cy:type="String"/>
    </att>
    <att name="Species" type="list" cy:type="List" cy:elementType="String">
      <att name="Species" value="Syntrophomonadaceae bacterium" type="string" cy:type="String"/>
    </att>
    <att name="STRING ID" type="list" cy:type="List" cy:elementType="String">
      <att name="STRING ID" value="None" type="string" cy:type="String"/>
    </att>
    <att name="Superkingdom" type="list" cy:type="List" cy:elementType="String">
      <att name="Superkingdom" value="Bacteria" type="string" cy:type="String"/>
    </att>
    <att name="SwissProt Description" type="list" cy:type="List" cy:elementType="String">
      <att name="SwissProt Description" value="NA" type="string" cy:type="String"/>
    </att>
    <att name="Taxonomy ID" type="list" cy:type="List" cy:elementType="String">
      <att name="Taxonomy ID" value="2093811" type="string" cy:type="String"/>
    </att>
    <att name="TIGRFAMs" type="list" cy:type="List" cy:elementType="String">
      <att name="TIGRFAMs" value="TIGR01212" type="string" cy:type="String"/>
    </att>
    <att name="UniProt Annotation Status" type="list" cy:type="List" cy:elementType="String">
      <att name="UniProt Annotation Status" value="TrEMBL" type="string" cy:type="String"/>
    </att>
    <att name="User IDs in Cluster" type="list" cy:type="List" cy:elementType="String">
      <att name="User IDs in Cluster" value="None" type="string" cy:type="String"/>
    </att>
    <att name="SSN Cluster Number" type="integer" cy:type="Integer"/>
    <graphics width="0.0" h="35.0" outline="#000000" w="35.0" x="-2175.946533203125" fill="#CCCCCC" y="-52.368370056152344" z="0.0" type="ELLIPSE">
      <att name="NODE_CUSTOMGRAPHICS_SIZE_6" value="35.0" type="string" cy:type="String"/>
      <att name="NODE_VISIBLE" value="true" type="string" cy:type="String"/>
      <att name="NODE_CUSTOMGRAPHICS_SIZE_3" value="35.0" type="string" cy:type="String"/>
      <att name="NODE_CUSTOMGRAPHICS_SIZE_9" value="35.0" type="string" cy:type="String"/>
      <att name="NODE_CUSTOMGRAPHICS_POSITION_9" value="C,C,c,0.00,0.00" type="string" cy:type="String"/>
      <att name="NODE_CUSTOMGRAPHICS_SIZE_1" value="35.0" type="string" cy:type="String"/>
      <att name="NODE_CUSTOMGRAPHICS_2" value="org.cytoscape.ding.customgraphics.NullCustomGraphics,0,[ Remove Graphics ]," type="string" cy:type="String"/>
      <att name="NODE_CUSTOMGRAPHICS_POSITION_8" value="C,C,c,0.00,0.00" type="string" cy:type="String"/>
      <att name="NODE_CUSTOMGRAPHICS_3" value="org.cytoscape.ding.customgraphics.NullCustomGraphics,0,[ Remove Graphics ]," type="string" cy:type="String"/>
      <att name="NODE_CUSTOMGRAPHICS_POSITION_3" value="C,C,c,0.00,0.00" type="string" cy:type="String"/>
      <att name="NODE_CUSTOMGRAPHICS_7" value="org.cytoscape.ding.customgraphics.NullCustomGraphics,0,[ Remove Graphics ]," type="string" cy:type="String"/>
      <att name="NODE_LABEL_FONT_FACE" value="SansSerif.plain,plain,14" type="string" cy:type="String"/>
      <att name="NODE_CUSTOMGRAPHICS_SIZE_8" value="35.0" type="string" cy:type="String"/>
      <att name="NODE_LABEL" value="" type="string" cy:type="String"/>
      <att name="NODE_CUSTOMGRAPHICS_8" value="org.cytoscape.ding.customgraphics.NullCustomGraphics,0,[ Remove Graphics ]," type="string" cy:type="String"/>
      <att name="NODE_DEPTH" value="0.0" type="string" cy:type="String"/>
      <att name="NODE_CUSTOMGRAPHICS_6" value="org.cytoscape.ding.customgraphics.NullCustomGraphics,0,[ Remove Graphics ]," type="string" cy:type="String"/>
      <att name="NODE_NESTED_NETWORK_IMAGE_VISIBLE" value="true" type="string" cy:type="String"/>
      <att name="NODE_SELECTED" value="false" type="string" cy:type="String"/>
      <att name="NODE_CUSTOMGRAPHICS_9" value="org.cytoscape.ding.customgraphics.NullCustomGraphics,0,[ Remove Graphics ]," type="string" cy:type="String"/>
      <att name="NODE_CUSTOMGRAPHICS_1" value="org.cytoscape.ding.customgraphics.NullCustomGraphics,0,[ Remove Graphics ]," type="string" cy:type="String"/>
      <att name="NODE_LABEL_WIDTH" value="200.0" type="string" cy:type="String"/>
      <att name="COMPOUND_NODE_PADDING" value="10.0" type="string" cy:type="String"/>
      <att name="NODE_CUSTOMGRAPHICS_POSITION_6" value="C,C,c,0.00,0.00" type="string" cy:type="String"/>
      <att name="NODE_CUSTOMGRAPHICS_4" value="org.cytoscape.ding.customgraphics.NullCustomGraphics,0,[ Remove Graphics ]," type="string" cy:type="String"/>
      <att name="NODE_LABEL_FONT_SIZE" value="14" type="string" cy:type="String"/>
      <att name="NODE_LABEL_TRANSPARENCY" value="0" type="string" cy:type="String"/>
      <att name="NODE_LABEL_POSITION" value="C,C,c,0.00,0.00" type="string" cy:type="String"/>
      <att name="NODE_CUSTOMGRAPHICS_SIZE_4" value="35.0" type="string" cy:type="String"/>
      <att name="NODE_CUSTOMGRAPHICS_SIZE_5" value="35.0" type="string" cy:type="String"/>
      <att name="NODE_CUSTOMGRAPHICS_POSITION_4" value="C,C,c,0.00,0.00" type="string" cy:type="String"/>
      <att name="NODE_BORDER_TRANSPARENCY" value="255" type="string" cy:type="String"/>
      <att name="NODE_CUSTOMGRAPHICS_5" value="org.cytoscape.ding.customgraphics.NullCustomGraphics,0,[ Remove Graphics ]," type="string" cy:type="String"/>
      <att name="NODE_LABEL_COLOR" value="#666666" type="string" cy:type="String"/>
      <att name="NODE_SELECTED_PAINT" value="#FFFF00" type="string" cy:type="String"/>
      <att name="NODE_CUSTOMGRAPHICS_POSITION_7" value="C,C,c,0.00,0.00" type="string" cy:type="String"/>
      <att name="NODE_CUSTOMGRAPHICS_SIZE_2" value="35.0" type="string" cy:type="String"/>
      <att name="NODE_TOOLTIP" value="" type="string" cy:type="String"/>
      <att name="NODE_BORDER_STROKE" value="SOLID" type="string" cy:type="String"/>
      <att name="NODE_CUSTOMGRAPHICS_POSITION_2" value="C,C,c,0.00,0.00" type="string" cy:type="String"/>
      <att name="NODE_CUSTOMGRAPHICS_SIZE_7" value="35.0" type="string" cy:type="String"/>
      <att name="NODE_CUSTOMGRAPHICS_POSITION_1" value="C,C,c,0.00,0.00" type="string" cy:type="String"/>
      <att name="COMPOUND_NODE_SHAPE" value="ROUND_RECTANGLE" type="string" cy:type="String"/>
      <att name="NODE_CUSTOMGRAPHICS_POSITION_5" value="C,C,c,0.00,0.00" type="string" cy:type="String"/>
      <att name="NODE_TRANSPARENCY" value="120" type="string" cy:type="String"/>
    </graphics>
  </node>
  <node id="31860" label="A0A524GEM6">
    <att name="shared name" value="A0A524GEM6" type="string" cy:type="String"/>
    <att name="name" value="A0A524GEM6" type="string" cy:type="String"/>
    <att name="selected" value="0" type="boolean" cy:type="Boolean"/>
    <att name="AlphaFold" type="list" cy:type="List" cy:elementType="String">
      <att name="AlphaFold" value="AF-A0A524GEM6-F1" type="string" cy:type="String"/>
      <att name="AlphaFold" value="AF-A0A7C1C9M7-F1" type="string" cy:type="String"/>
      <att name="AlphaFold" value="AF-A0A7V3WGT9-F1" type="string" cy:type="String"/>
    </att>
    <att name="BRENDA ID" type="list" cy:type="List" cy:elementType="String">
      <att name="BRENDA ID" value="None" type="string" cy:type="String"/>
    </att>
    <att name="Cazy Name" type="list" cy:type="List" cy:elementType="String">
      <att name="Cazy Name" value="None" type="string" cy:type="String"/>
    </att>
    <att name="Class" type="list" cy:type="List" cy:elementType="String">
      <att name="Class" value="Nitrospira" type="string" cy:type="String"/>
      <att name="Class" value="unclassified Nitrospirae" type="string" cy:type="String"/>
    </att>
    <att name="Description" type="list" cy:type="List" cy:elementType="String">
      <att name="Description" value="TIGR01212 family radical SAM protein" type="string" cy:type="String"/>
    </att>
    <att name="EC" type="list" cy:type="List" cy:elementType="String">
      <att name="EC" value="None" type="string" cy:type="String"/>
    </att>
    <att name="Family" type="list" cy:type="List" cy:elementType="String">
      <att name="Family" value="unclassified Nitrospirale" type="string" cy:type="String"/>
      <att name="Family" value="NA" type="string" cy:type="String"/>
    </att>
    <att name="Gene Name" type="list" cy:type="List" cy:elementType="String">
      <att name="Gene Name" value="E4H45_01875" type="string" cy:type="String"/>
      <att name="Gene Name" value="ENX23_00365" type="string" cy:type="String"/>
    </att>
    <att name="Genus" type="list" cy:type="List" cy:elementType="String">
      <att name="Genus" value="NA" type="string" cy:type="String"/>
    </att>
    <att name="GO Term" type="list" cy:type="List" cy:elementType="String">
      <att name="GO Term" value="0051539 4 iron  4 sulfur cluster binding" type="string" cy:type="String"/>
      <att name="GO Term" value="0003824 catalytic activity" type="string" cy:type="String"/>
      <att name="GO Term" value="0046872 metal ion binding" type="string" cy:type="String"/>
    </att>
    <att name="HMP Body Site" type="list" cy:type="List" cy:elementType="String">
      <att name="HMP Body Site" value="None" type="string" cy:type="String"/>
    </att>
    <att name="HMP Oxygen" type="list" cy:type="List" cy:elementType="String">
      <att name="HMP Oxygen" value="None" type="string" cy:type="String"/>
    </att>
    <att name="InterPro (Domain)" type="list" cy:type="List" cy:elementType="String">
      <att name="InterPro (Domain)" value="IPR006638" type="string" cy:type="String"/>
      <att name="InterPro (Domain)" value="IPR007197" type="string" cy:type="String"/>
      <att name="InterPro (Domain)" value="IPR032432" type="string" cy:type="String"/>
    </att>
    <att name="InterPro (Family)" type="list" cy:type="List" cy:elementType="String">
      <att name="InterPro (Family)" value="IPR005911" type="string" cy:type="String"/>
      <att name="InterPro (Family)" value="IPR039661" type="string" cy:type="String"/>
    </att>
    <att name="InterPro (Homologous Superfamily)" type="list" cy:type="List" cy:elementType="String">
      <att name="InterPro (Homologous Superfamily)" value="IPR023404" type="string" cy:type="String"/>
    </att>
    <att name="InterPro (Other)" type="list" cy:type="List" cy:elementType="String">
      <att name="InterPro (Other)" value="None" type="string" cy:type="String"/>
    </att>
    <att name="KEGG ID" type="list" cy:type="List" cy:elementType="String">
      <att name="KEGG ID" value="None" type="string" cy:type="String"/>
    </att>
    <att name="Kingdom" type="list" cy:type="List" cy:elementType="String">
      <att name="Kingdom" value="NA-Bacteria" type="string" cy:type="String"/>
    </att>
    <att name="List of IDs in Rep Node" type="list" cy:type="List" cy:elementType="String">
      <att name="List of IDs in Rep Node" value="A0A524GEM6" type="string" cy:type="String"/>
      <att name="List of IDs in Rep Node" value="A0A7C1C9M7" type="string" cy:type="String"/>
      <att name="List of IDs in Rep Node" value="A0A7V3WGT9" type="string" cy:type="String"/>
    </att>
    <att name="MnmC" type="list" cy:type="List" cy:elementType="String">
      <att name="MnmC" value="#N/A" type="string" cy:type="String"/>
    </att>
    <att name="MnmC Fusion" type="list" cy:type="List" cy:elementType="String">
      <att name="MnmC Fusion" value="#N/A" type="string" cy:type="String"/>
    </att>
    <att name="NCBI IDs" type="list" cy:type="List" cy:elementType="String">
      <att name="NCBI IDs" value="EMBL-CDS:TFG36088.1" type="string" cy:type="String"/>
      <att name="NCBI IDs" value="EMBL-CDS:HDO36268.1" type="string" cy:type="String"/>
      <att name="NCBI IDs" value="EMBL-CDS:HDY72462.1" type="string" cy:type="String"/>
      <att name="NCBI IDs" value="EMBL-CDS:HGF55313.1" type="string" cy:type="String"/>
    </att>
    <att name="Number of IDs in Rep Node" value="3" type="integer" cy:type="Integer"/>
    <att name="Order" type="list" cy:type="List" cy:elementType="String">
      <att name="Order" value="Nitrospirales" type="string" cy:type="String"/>
      <att name="Order" value="NA" type="string" cy:type="String"/>
    </att>
    <att name="Organism" type="list" cy:type="List" cy:elementType="String">
      <att name="Organism" value="Nitrospirales bacterium." type="string" cy:type="String"/>
      <att name="Organism" value="Nitrospirae bacterium." type="string" cy:type="String"/>
    </att>
    <att name="P01 gDNA" type="list" cy:type="List" cy:elementType="String">
      <att name="P01 gDNA" value="False" type="string" cy:type="String"/>
    </att>
    <att name="PATRIC ID" type="list" cy:type="List" cy:elementType="String">
      <att name="PATRIC ID" value="None" type="string" cy:type="String"/>
    </att>
    <att name="PDB" type="list" cy:type="List" cy:elementType="String">
      <att name="PDB" value="None" type="string" cy:type="String"/>
    </att>
    <att name="PFAM" type="list" cy:type="List" cy:elementType="String">
      <att name="PFAM" value="PF04055" type="string" cy:type="String"/>
      <att name="PFAM" value="PF16199" type="string" cy:type="String"/>
    </att>
    <att name="Phylum" type="list" cy:type="List" cy:elementType="String">
      <att name="Phylum" value="Nitrospirae" type="string" cy:type="String"/>
    </att>
    <att name="Query IDs" type="list" cy:type="List" cy:elementType="String">
      <att name="Query IDs" value="None" type="string" cy:type="String"/>
    </att>
    <att name="Rhea" type="list" cy:type="List" cy:elementType="String">
      <att name="Rhea" value="None" type="string" cy:type="String"/>
    </att>
    <att name="Sequence Length" type="list" cy:type="List" cy:elementType="Integer">
      <att name="Sequence Length" value="309" type="integer" cy:type="Integer"/>
    </att>
    <att name="Sequence Source" type="list" cy:type="List" cy:elementType="String">
      <att name="Sequence Source" value="FAMILY" type="string" cy:type="String"/>
    </att>
    <att name="Sequence Status" type="list" cy:type="List" cy:elementType="String">
      <att name="Sequence Status" value="complete" type="string" cy:type="String"/>
    </att>
    <att name="Species" type="list" cy:type="List" cy:elementType="String">
      <att name="Species" value="Nitrospirales bacterium" type="string" cy:type="String"/>
      <att name="Species" value="Nitrospirae bacterium" type="string" cy:type="String"/>
    </att>
    <att name="STRING ID" type="list" cy:type="List" cy:elementType="String">
      <att name="STRING ID" value="None" type="string" cy:type="String"/>
    </att>
    <att name="Superkingdom" type="list" cy:type="List" cy:elementType="String">
      <att name="Superkingdom" value="Bacteria" type="string" cy:type="String"/>
    </att>
    <att name="SwissProt Description" type="list" cy:type="List" cy:elementType="String">
      <att name="SwissProt Description" value="NA" type="string" cy:type="String"/>
    </att>
    <att name="Taxonomy ID" type="list" cy:type="List" cy:elementType="String">
      <att name="Taxonomy ID" value="2358460" type="string" cy:type="String"/>
      <att name="Taxonomy ID" value="2026887" type="string" cy:type="String"/>
    </att>
    <att name="TIGRFAMs" type="list" cy:type="List" cy:elementType="String">
      <att name="TIGRFAMs" value="TIGR01212" type="string" cy:type="String"/>
    </att>
    <att name="UniProt Annotation Status" type="list" cy:type="List" cy:elementType="String">
      <att name="UniProt Annotation Status" value="TrEMBL" type="string" cy:type="String"/>
    </att>
    <att name="User IDs in Cluster" type="list" cy:type="List" cy:elementType="String">
      <att name="User IDs in Cluster" value="None" type="string" cy:type="String"/>
    </att>
    <att name="SSN Cluster Number" type="integer" cy:type="Integer"/>
    <graphics width="0.0" h="35.0" outline="#000000" w="35.0" x="525.1563110351562" fill="#CCCCCC" y="-1732.6231689453125" z="0.0" type="ELLIPSE">
      <att name="NODE_CUSTOMGRAPHICS_SIZE_6" value="35.0" type="string" cy:type="String"/>
      <att name="NODE_VISIBLE" value="true" type="string" cy:type="String"/>
      <att name="NODE_CUSTOMGRAPHICS_SIZE_3" value="35.0" type="string" cy:type="String"/>
      <att name="NODE_CUSTOMGRAPHICS_SIZE_9" value="35.0" type="string" cy:type="String"/>
      <att name="NODE_CUSTOMGRAPHICS_POSITION_9" value="C,C,c,0.00,0.00" type="string" cy:type="String"/>
      <att name="NODE_CUSTOMGRAPHICS_SIZE_1" value="35.0" type="string" cy:type="String"/>
      <att name="NODE_CUSTOMGRAPHICS_2" value="org.cytoscape.ding.customgraphics.NullCustomGraphics,0,[ Remove Graphics ]," type="string" cy:type="String"/>
      <att name="NODE_CUSTOMGRAPHICS_POSITION_8" value="C,C,c,0.00,0.00" type="string" cy:type="String"/>
      <att name="NODE_CUSTOMGRAPHICS_3" value="org.cytoscape.ding.customgraphics.NullCustomGraphics,0,[ Remove Graphics ]," type="string" cy:type="String"/>
      <att name="NODE_CUSTOMGRAPHICS_POSITION_3" value="C,C,c,0.00,0.00" type="string" cy:type="String"/>
      <att name="NODE_CUSTOMGRAPHICS_7" value="org.cytoscape.ding.customgraphics.NullCustomGraphics,0,[ Remove Graphics ]," type="string" cy:type="String"/>
      <att name="NODE_LABEL_FONT_FACE" value="SansSerif.plain,plain,14" type="string" cy:type="String"/>
      <att name="NODE_CUSTOMGRAPHICS_SIZE_8" value="35.0" type="string" cy:type="String"/>
      <att name="NODE_LABEL" value="" type="string" cy:type="String"/>
      <att name="NODE_CUSTOMGRAPHICS_8" value="org.cytoscape.ding.customgraphics.NullCustomGraphics,0,[ Remove Graphics ]," type="string" cy:type="String"/>
      <att name="NODE_DEPTH" value="0.0" type="string" cy:type="String"/>
      <att name="NODE_CUSTOMGRAPHICS_6" value="org.cytoscape.ding.customgraphics.NullCustomGraphics,0,[ Remove Graphics ]," type="string" cy:type="String"/>
      <att name="NODE_NESTED_NETWORK_IMAGE_VISIBLE" value="true" type="string" cy:type="String"/>
      <att name="NODE_SELECTED" value="false" type="string" cy:type="String"/>
      <att name="NODE_CUSTOMGRAPHICS_9" value="org.cytoscape.ding.customgraphics.NullCustomGraphics,0,[ Remove Graphics ]," type="string" cy:type="String"/>
      <att name="NODE_CUSTOMGRAPHICS_1" value="org.cytoscape.ding.customgraphics.NullCustomGraphics,0,[ Remove Graphics ]," type="string" cy:type="String"/>
      <att name="NODE_LABEL_WIDTH" value="200.0" type="string" cy:type="String"/>
      <att name="COMPOUND_NODE_PADDING" value="10.0" type="string" cy:type="String"/>
      <att name="NODE_CUSTOMGRAPHICS_POSITION_6" value="C,C,c,0.00,0.00" type="string" cy:type="String"/>
      <att name="NODE_CUSTOMGRAPHICS_4" value="org.cytoscape.ding.customgraphics.NullCustomGraphics,0,[ Remove Graphics ]," type="string" cy:type="String"/>
      <att name="NODE_LABEL_FONT_SIZE" value="14" type="string" cy:type="String"/>
      <att name="NODE_LABEL_TRANSPARENCY" value="0" type="string" cy:type="String"/>
      <att name="NODE_LABEL_POSITION" value="C,C,c,0.00,0.00" type="string" cy:type="String"/>
      <att name="NODE_CUSTOMGRAPHICS_SIZE_4" value="35.0" type="string" cy:type="String"/>
      <att name="NODE_CUSTOMGRAPHICS_SIZE_5" value="35.0" type="string" cy:type="String"/>
      <att name="NODE_CUSTOMGRAPHICS_POSITION_4" value="C,C,c,0.00,0.00" type="string" cy:type="String"/>
      <att name="NODE_BORDER_TRANSPARENCY" value="255" type="string" cy:type="String"/>
      <att name="NODE_CUSTOMGRAPHICS_5" value="org.cytoscape.ding.customgraphics.NullCustomGraphics,0,[ Remove Graphics ]," type="string" cy:type="String"/>
      <att name="NODE_LABEL_COLOR" value="#666666" type="string" cy:type="String"/>
      <att name="NODE_SELECTED_PAINT" value="#FFFF00" type="string" cy:type="String"/>
      <att name="NODE_CUSTOMGRAPHICS_POSITION_7" value="C,C,c,0.00,0.00" type="string" cy:type="String"/>
      <att name="NODE_CUSTOMGRAPHICS_SIZE_2" value="35.0" type="string" cy:type="String"/>
      <att name="NODE_TOOLTIP" value="" type="string" cy:type="String"/>
      <att name="NODE_BORDER_STROKE" value="SOLID" type="string" cy:type="String"/>
      <att name="NODE_CUSTOMGRAPHICS_POSITION_2" value="C,C,c,0.00,0.00" type="string" cy:type="String"/>
      <att name="NODE_CUSTOMGRAPHICS_SIZE_7" value="35.0" type="string" cy:type="String"/>
      <att name="NODE_CUSTOMGRAPHICS_POSITION_1" value="C,C,c,0.00,0.00" type="string" cy:type="String"/>
      <att name="COMPOUND_NODE_SHAPE" value="ROUND_RECTANGLE" type="string" cy:type="String"/>
      <att name="NODE_CUSTOMGRAPHICS_POSITION_5" value="C,C,c,0.00,0.00" type="string" cy:type="String"/>
      <att name="NODE_TRANSPARENCY" value="120" type="string" cy:type="String"/>
    </graphics>
  </node>
  <node id="31859" label="A0A518D1R2">
    <att name="shared name" value="A0A518D1R2" type="string" cy:type="String"/>
    <att name="name" value="A0A518D1R2" type="string" cy:type="String"/>
    <att name="selected" value="0" type="boolean" cy:type="Boolean"/>
    <att name="AlphaFold" type="list" cy:type="List" cy:elementType="String">
      <att name="AlphaFold" value="AF-A0A518D1R2-F1" type="string" cy:type="String"/>
    </att>
    <att name="BRENDA ID" type="list" cy:type="List" cy:elementType="String">
      <att name="BRENDA ID" value="None" type="string" cy:type="String"/>
    </att>
    <att name="Cazy Name" type="list" cy:type="List" cy:elementType="String">
      <att name="Cazy Name" value="None" type="string" cy:type="String"/>
    </att>
    <att name="Class" type="list" cy:type="List" cy:elementType="String">
      <att name="Class" value="unclassified Planctomycet" type="string" cy:type="String"/>
    </att>
    <att name="Description" type="list" cy:type="List" cy:elementType="String">
      <att name="Description" value="Coproporphyrinogen III oxidase" type="string" cy:type="String"/>
    </att>
    <att name="EC" type="list" cy:type="List" cy:elementType="String">
      <att name="EC" value="None" type="string" cy:type="String"/>
    </att>
    <att name="Family" type="list" cy:type="List" cy:elementType="String">
      <att name="Family" value="NA" type="string" cy:type="String"/>
    </att>
    <att name="Gene Name" type="list" cy:type="List" cy:elementType="String">
      <att name="Gene Name" value="Pla163_25080" type="string" cy:type="String"/>
    </att>
    <att name="Genus" type="list" cy:type="List" cy:elementType="String">
      <att name="Genus" value="NA" type="string" cy:type="String"/>
    </att>
    <att name="GO Term" type="list" cy:type="List" cy:elementType="String">
      <att name="GO Term" value="0051539 4 iron  4 sulfur cluster binding" type="string" cy:type="String"/>
      <att name="GO Term" value="0003824 catalytic activity" type="string" cy:type="String"/>
      <att name="GO Term" value="0046872 metal ion binding" type="string" cy:type="String"/>
    </att>
    <att name="HMP Body Site" type="list" cy:type="List" cy:elementType="String">
      <att name="HMP Body Site" value="None" type="string" cy:type="String"/>
    </att>
    <att name="HMP Oxygen" type="list" cy:type="List" cy:elementType="String">
      <att name="HMP Oxygen" value="None" type="string" cy:type="String"/>
    </att>
    <att name="InterPro (Domain)" type="list" cy:type="List" cy:elementType="String">
      <att name="InterPro (Domain)" value="IPR006638" type="string" cy:type="String"/>
      <att name="InterPro (Domain)" value="IPR007197" type="string" cy:type="String"/>
      <att name="InterPro (Domain)" value="IPR032432" type="string" cy:type="String"/>
    </att>
    <att name="InterPro (Family)" type="list" cy:type="List" cy:elementType="String">
      <att name="InterPro (Family)" value="IPR005911" type="string" cy:type="String"/>
      <att name="InterPro (Family)" value="IPR039661" type="string" cy:type="String"/>
    </att>
    <att name="InterPro (Homologous Superfamily)" type="list" cy:type="List" cy:elementType="String">
      <att name="InterPro (Homologous Superfamily)" value="None" type="string" cy:type="String"/>
    </att>
    <att name="InterPro (Other)" type="list" cy:type="List" cy:elementType="String">
      <att name="InterPro (Other)" value="None" type="string" cy:type="String"/>
    </att>
    <att name="KEGG ID" type="list" cy:type="List" cy:elementType="String">
      <att name="KEGG ID" value="None" type="string" cy:type="String"/>
    </att>
    <att name="Kingdom" type="list" cy:type="List" cy:elementType="String">
      <att name="Kingdom" value="PVC group" type="string" cy:type="String"/>
    </att>
    <att name="List of IDs in Rep Node" type="list" cy:type="List" cy:elementType="String">
      <att name="List of IDs in Rep Node" value="A0A518D1R2" type="string" cy:type="String"/>
    </att>
    <att name="MnmC" type="list" cy:type="List" cy:elementType="String">
      <att name="MnmC" value="#N/A" type="string" cy:type="String"/>
    </att>
    <att name="MnmC Fusion" type="list" cy:type="List" cy:elementType="String">
      <att name="MnmC Fusion" value="#N/A" type="string" cy:type="String"/>
    </att>
    <att name="NCBI IDs" type="list" cy:type="List" cy:elementType="String">
      <att name="NCBI IDs" value="EMBL-CDS:QDU85379.1" type="string" cy:type="String"/>
    </att>
    <att name="Number of IDs in Rep Node" value="1" type="integer" cy:type="Integer"/>
    <att name="Order" type="list" cy:type="List" cy:elementType="String">
      <att name="Order" value="NA" type="string" cy:type="String"/>
    </att>
    <att name="Organism" type="list" cy:type="List" cy:elementType="String">
      <att name="Organism" value="Planctomycetes bacterium Pla163." type="string" cy:type="String"/>
    </att>
    <att name="P01 gDNA" type="list" cy:type="List" cy:elementType="String">
      <att name="P01 gDNA" value="False" type="string" cy:type="String"/>
    </att>
    <att name="PATRIC ID" type="list" cy:type="List" cy:elementType="String">
      <att name="PATRIC ID" value="None" type="string" cy:type="String"/>
    </att>
    <att name="PDB" type="list" cy:type="List" cy:elementType="String">
      <att name="PDB" value="None" type="string" cy:type="String"/>
    </att>
    <att name="PFAM" type="list" cy:type="List" cy:elementType="String">
      <att name="PFAM" value="PF04055" type="string" cy:type="String"/>
      <att name="PFAM" value="PF16199" type="string" cy:type="String"/>
    </att>
    <att name="Phylum" type="list" cy:type="List" cy:elementType="String">
      <att name="Phylum" value="Planctomycetes" type="string" cy:type="String"/>
    </att>
    <att name="Query IDs" type="list" cy:type="List" cy:elementType="String">
      <att name="Query IDs" value="None" type="string" cy:type="String"/>
    </att>
    <att name="Rhea" type="list" cy:type="List" cy:elementType="String">
      <att name="Rhea" value="None" type="string" cy:type="String"/>
    </att>
    <att name="Sequence Length" type="list" cy:type="List" cy:elementType="Integer">
      <att name="Sequence Length" value="309" type="integer" cy:type="Integer"/>
    </att>
    <att name="Sequence Source" type="list" cy:type="List" cy:elementType="String">
      <att name="Sequence Source" value="FAMILY" type="string" cy:type="String"/>
    </att>
    <att name="Sequence Status" type="list" cy:type="List" cy:elementType="String">
      <att name="Sequence Status" value="complete" type="string" cy:type="String"/>
    </att>
    <att name="Species" type="list" cy:type="List" cy:elementType="String">
      <att name="Species" value="Planctomycetes bacterium Pla163" type="string" cy:type="String"/>
    </att>
    <att name="STRING ID" type="list" cy:type="List" cy:elementType="String">
      <att name="STRING ID" value="None" type="string" cy:type="String"/>
    </att>
    <att name="Superkingdom" type="list" cy:type="List" cy:elementType="String">
      <att name="Superkingdom" value="Bacteria" type="string" cy:type="String"/>
    </att>
    <att name="SwissProt Description" type="list" cy:type="List" cy:elementType="String">
      <att name="SwissProt Description" value="NA" type="string" cy:type="String"/>
    </att>
    <att name="Taxonomy ID" type="list" cy:type="List" cy:elementType="String">
      <att name="Taxonomy ID" value="2528008" type="string" cy:type="String"/>
    </att>
    <att name="TIGRFAMs" type="list" cy:type="List" cy:elementType="String">
      <att name="TIGRFAMs" value="TIGR01212" type="string" cy:type="String"/>
    </att>
    <att name="UniProt Annotation Status" type="list" cy:type="List" cy:elementType="String">
      <att name="UniProt Annotation Status" value="TrEMBL" type="string" cy:type="String"/>
    </att>
    <att name="User IDs in Cluster" type="list" cy:type="List" cy:elementType="String">
      <att name="User IDs in Cluster" value="None" type="string" cy:type="String"/>
    </att>
    <att name="SSN Cluster Number" type="integer" cy:type="Integer"/>
    <graphics width="0.0" h="35.0" outline="#000000" w="35.0" x="-1469.5889892578125" fill="#CCCCCC" y="1689.8853759765625" z="0.0" type="ELLIPSE">
      <att name="NODE_CUSTOMGRAPHICS_SIZE_6" value="35.0" type="string" cy:type="String"/>
      <att name="NODE_VISIBLE" value="true" type="string" cy:type="String"/>
      <att name="NODE_CUSTOMGRAPHICS_SIZE_3" value="35.0" type="string" cy:type="String"/>
      <att name="NODE_CUSTOMGRAPHICS_SIZE_9" value="35.0" type="string" cy:type="String"/>
      <att name="NODE_CUSTOMGRAPHICS_POSITION_9" value="C,C,c,0.00,0.00" type="string" cy:type="String"/>
      <att name="NODE_CUSTOMGRAPHICS_SIZE_1" value="35.0" type="string" cy:type="String"/>
      <att name="NODE_CUSTOMGRAPHICS_2" value="org.cytoscape.ding.customgraphics.NullCustomGraphics,0,[ Remove Graphics ]," type="string" cy:type="String"/>
      <att name="NODE_CUSTOMGRAPHICS_POSITION_8" value="C,C,c,0.00,0.00" type="string" cy:type="String"/>
      <att name="NODE_CUSTOMGRAPHICS_3" value="org.cytoscape.ding.customgraphics.NullCustomGraphics,0,[ Remove Graphics ]," type="string" cy:type="String"/>
      <att name="NODE_CUSTOMGRAPHICS_POSITION_3" value="C,C,c,0.00,0.00" type="string" cy:type="String"/>
      <att name="NODE_CUSTOMGRAPHICS_7" value="org.cytoscape.ding.customgraphics.NullCustomGraphics,0,[ Remove Graphics ]," type="string" cy:type="String"/>
      <att name="NODE_LABEL_FONT_FACE" value="SansSerif.plain,plain,14" type="string" cy:type="String"/>
      <att name="NODE_CUSTOMGRAPHICS_SIZE_8" value="35.0" type="string" cy:type="String"/>
      <att name="NODE_LABEL" value="" type="string" cy:type="String"/>
      <att name="NODE_CUSTOMGRAPHICS_8" value="org.cytoscape.ding.customgraphics.NullCustomGraphics,0,[ Remove Graphics ]," type="string" cy:type="String"/>
      <att name="NODE_DEPTH" value="0.0" type="string" cy:type="String"/>
      <att name="NODE_CUSTOMGRAPHICS_6" value="org.cytoscape.ding.customgraphics.NullCustomGraphics,0,[ Remove Graphics ]," type="string" cy:type="String"/>
      <att name="NODE_NESTED_NETWORK_IMAGE_VISIBLE" value="true" type="string" cy:type="String"/>
      <att name="NODE_SELECTED" value="false" type="string" cy:type="String"/>
      <att name="NODE_CUSTOMGRAPHICS_9" value="org.cytoscape.ding.customgraphics.NullCustomGraphics,0,[ Remove Graphics ]," type="string" cy:type="String"/>
      <att name="NODE_CUSTOMGRAPHICS_1" value="org.cytoscape.ding.customgraphics.NullCustomGraphics,0,[ Remove Graphics ]," type="string" cy:type="String"/>
      <att name="NODE_LABEL_WIDTH" value="200.0" type="string" cy:type="String"/>
      <att name="COMPOUND_NODE_PADDING" value="10.0" type="string" cy:type="String"/>
      <att name="NODE_CUSTOMGRAPHICS_POSITION_6" value="C,C,c,0.00,0.00" type="string" cy:type="String"/>
      <att name="NODE_CUSTOMGRAPHICS_4" value="org.cytoscape.ding.customgraphics.NullCustomGraphics,0,[ Remove Graphics ]," type="string" cy:type="String"/>
      <att name="NODE_LABEL_FONT_SIZE" value="14" type="string" cy:type="String"/>
      <att name="NODE_LABEL_TRANSPARENCY" value="0" type="string" cy:type="String"/>
      <att name="NODE_LABEL_POSITION" value="C,C,c,0.00,0.00" type="string" cy:type="String"/>
      <att name="NODE_CUSTOMGRAPHICS_SIZE_4" value="35.0" type="string" cy:type="String"/>
      <att name="NODE_CUSTOMGRAPHICS_SIZE_5" value="35.0" type="string" cy:type="String"/>
      <att name="NODE_CUSTOMGRAPHICS_POSITION_4" value="C,C,c,0.00,0.00" type="string" cy:type="String"/>
      <att name="NODE_BORDER_TRANSPARENCY" value="255" type="string" cy:type="String"/>
      <att name="NODE_CUSTOMGRAPHICS_5" value="org.cytoscape.ding.customgraphics.NullCustomGraphics,0,[ Remove Graphics ]," type="string" cy:type="String"/>
      <att name="NODE_LABEL_COLOR" value="#666666" type="string" cy:type="String"/>
      <att name="NODE_SELECTED_PAINT" value="#FFFF00" type="string" cy:type="String"/>
      <att name="NODE_CUSTOMGRAPHICS_POSITION_7" value="C,C,c,0.00,0.00" type="string" cy:type="String"/>
      <att name="NODE_CUSTOMGRAPHICS_SIZE_2" value="35.0" type="string" cy:type="String"/>
      <att name="NODE_TOOLTIP" value="" type="string" cy:type="String"/>
      <att name="NODE_BORDER_STROKE" value="SOLID" type="string" cy:type="String"/>
      <att name="NODE_CUSTOMGRAPHICS_POSITION_2" value="C,C,c,0.00,0.00" type="string" cy:type="String"/>
      <att name="NODE_CUSTOMGRAPHICS_SIZE_7" value="35.0" type="string" cy:type="String"/>
      <att name="NODE_CUSTOMGRAPHICS_POSITION_1" value="C,C,c,0.00,0.00" type="string" cy:type="String"/>
      <att name="COMPOUND_NODE_SHAPE" value="ROUND_RECTANGLE" type="string" cy:type="String"/>
      <att name="NODE_CUSTOMGRAPHICS_POSITION_5" value="C,C,c,0.00,0.00" type="string" cy:type="String"/>
      <att name="NODE_TRANSPARENCY" value="120" type="string" cy:type="String"/>
    </graphics>
  </node>
  <node id="31858" label="A0A4S4HC34">
    <att name="shared name" value="A0A4S4HC34" type="string" cy:type="String"/>
    <att name="name" value="A0A4S4HC34" type="string" cy:type="String"/>
    <att name="selected" value="0" type="boolean" cy:type="Boolean"/>
    <att name="AlphaFold" type="list" cy:type="List" cy:elementType="String">
      <att name="AlphaFold" value="AF-A0A4S4HC34-F1" type="string" cy:type="String"/>
    </att>
    <att name="BRENDA ID" type="list" cy:type="List" cy:elementType="String">
      <att name="BRENDA ID" value="None" type="string" cy:type="String"/>
    </att>
    <att name="Cazy Name" type="list" cy:type="List" cy:elementType="String">
      <att name="Cazy Name" value="None" type="string" cy:type="String"/>
    </att>
    <att name="Class" type="list" cy:type="List" cy:elementType="String">
      <att name="Class" value="Bacteroidia" type="string" cy:type="String"/>
    </att>
    <att name="Description" type="list" cy:type="List" cy:elementType="String">
      <att name="Description" value="TIGR01212 family radical SAM protein" type="string" cy:type="String"/>
    </att>
    <att name="EC" type="list" cy:type="List" cy:elementType="String">
      <att name="EC" value="None" type="string" cy:type="String"/>
    </att>
    <att name="Family" type="list" cy:type="List" cy:elementType="String">
      <att name="Family" value="Muribaculaceae" type="string" cy:type="String"/>
    </att>
    <att name="Gene Name" type="list" cy:type="List" cy:elementType="String">
      <att name="Gene Name" value="E5990_03455" type="string" cy:type="String"/>
    </att>
    <att name="Genus" type="list" cy:type="List" cy:elementType="String">
      <att name="Genus" value="unclassified Muribaculaceae" type="string" cy:type="String"/>
    </att>
    <att name="GO Term" type="list" cy:type="List" cy:elementType="String">
      <att name="GO Term" value="0051539 4 iron  4 sulfur cluster binding" type="string" cy:type="String"/>
      <att name="GO Term" value="0003824 catalytic activity" type="string" cy:type="String"/>
      <att name="GO Term" value="0046872 metal ion binding" type="string" cy:type="String"/>
    </att>
    <att name="HMP Body Site" type="list" cy:type="List" cy:elementType="String">
      <att name="HMP Body Site" value="None" type="string" cy:type="String"/>
    </att>
    <att name="HMP Oxygen" type="list" cy:type="List" cy:elementType="String">
      <att name="HMP Oxygen" value="None" type="string" cy:type="String"/>
    </att>
    <att name="InterPro (Domain)" type="list" cy:type="List" cy:elementType="String">
      <att name="InterPro (Domain)" value="IPR006638" type="string" cy:type="String"/>
      <att name="InterPro (Domain)" value="IPR007197" type="string" cy:type="String"/>
      <att name="InterPro (Domain)" value="IPR032432" type="string" cy:type="String"/>
    </att>
    <att name="InterPro (Family)" type="list" cy:type="List" cy:elementType="String">
      <att name="InterPro (Family)" value="IPR005911" type="string" cy:type="String"/>
      <att name="InterPro (Family)" value="IPR039661" type="string" cy:type="String"/>
    </att>
    <att name="InterPro (Homologous Superfamily)" type="list" cy:type="List" cy:elementType="String">
      <att name="InterPro (Homologous Superfamily)" value="IPR023404" type="string" cy:type="String"/>
    </att>
    <att name="InterPro (Other)" type="list" cy:type="List" cy:elementType="String">
      <att name="InterPro (Other)" value="None" type="string" cy:type="String"/>
    </att>
    <att name="KEGG ID" type="list" cy:type="List" cy:elementType="String">
      <att name="KEGG ID" value="None" type="string" cy:type="String"/>
    </att>
    <att name="Kingdom" type="list" cy:type="List" cy:elementType="String">
      <att name="Kingdom" value="FCB group" type="string" cy:type="String"/>
    </att>
    <att name="List of IDs in Rep Node" type="list" cy:type="List" cy:elementType="String">
      <att name="List of IDs in Rep Node" value="A0A4S4HC34" type="string" cy:type="String"/>
    </att>
    <att name="MnmC" type="list" cy:type="List" cy:elementType="String">
      <att name="MnmC" value="#N/A" type="string" cy:type="String"/>
    </att>
    <att name="MnmC Fusion" type="list" cy:type="List" cy:elementType="String">
      <att name="MnmC Fusion" value="#N/A" type="string" cy:type="String"/>
    </att>
    <att name="NCBI IDs" type="list" cy:type="List" cy:elementType="String">
      <att name="NCBI IDs" value="EMBL-CDS:THG54281.1" type="string" cy:type="String"/>
    </att>
    <att name="Number of IDs in Rep Node" value="1" type="integer" cy:type="Integer"/>
    <att name="Order" type="list" cy:type="List" cy:elementType="String">
      <att name="Order" value="Bacteroidales" type="string" cy:type="String"/>
    </att>
    <att name="Organism" type="list" cy:type="List" cy:elementType="String">
      <att name="Organism" value="Muribaculaceae bacterium." type="string" cy:type="String"/>
    </att>
    <att name="P01 gDNA" type="list" cy:type="List" cy:elementType="String">
      <att name="P01 gDNA" value="False" type="string" cy:type="String"/>
    </att>
    <att name="PATRIC ID" type="list" cy:type="List" cy:elementType="String">
      <att name="PATRIC ID" value="None" type="string" cy:type="String"/>
    </att>
    <att name="PDB" type="list" cy:type="List" cy:elementType="String">
      <att name="PDB" value="None" type="string" cy:type="String"/>
    </att>
    <att name="PFAM" type="list" cy:type="List" cy:elementType="String">
      <att name="PFAM" value="PF04055" type="string" cy:type="String"/>
      <att name="PFAM" value="PF16199" type="string" cy:type="String"/>
    </att>
    <att name="Phylum" type="list" cy:type="List" cy:elementType="String">
      <att name="Phylum" value="Bacteroidetes" type="string" cy:type="String"/>
    </att>
    <att name="Query IDs" type="list" cy:type="List" cy:elementType="String">
      <att name="Query IDs" value="None" type="string" cy:type="String"/>
    </att>
    <att name="Rhea" type="list" cy:type="List" cy:elementType="String">
      <att name="Rhea" value="None" type="string" cy:type="String"/>
    </att>
    <att name="Sequence Length" type="list" cy:type="List" cy:elementType="Integer">
      <att name="Sequence Length" value="309" type="integer" cy:type="Integer"/>
    </att>
    <att name="Sequence Source" type="list" cy:type="List" cy:elementType="String">
      <att name="Sequence Source" value="FAMILY" type="string" cy:type="String"/>
    </att>
    <att name="Sequence Status" type="list" cy:type="List" cy:elementType="String">
      <att name="Sequence Status" value="complete" type="string" cy:type="String"/>
    </att>
    <att name="Species" type="list" cy:type="List" cy:elementType="String">
      <att name="Species" value="Muribaculaceae bacterium" type="string" cy:type="String"/>
    </att>
    <att name="STRING ID" type="list" cy:type="List" cy:elementType="String">
      <att name="STRING ID" value="None" type="string" cy:type="String"/>
    </att>
    <att name="Superkingdom" type="list" cy:type="List" cy:elementType="String">
      <att name="Superkingdom" value="Bacteria" type="string" cy:type="String"/>
    </att>
    <att name="SwissProt Description" type="list" cy:type="List" cy:elementType="String">
      <att name="SwissProt Description" value="NA" type="string" cy:type="String"/>
    </att>
    <att name="Taxonomy ID" type="list" cy:type="List" cy:elementType="String">
      <att name="Taxonomy ID" value="2498093" type="string" cy:type="String"/>
    </att>
    <att name="TIGRFAMs" type="list" cy:type="List" cy:elementType="String">
      <att name="TIGRFAMs" value="TIGR01212" type="string" cy:type="String"/>
    </att>
    <att name="UniProt Annotation Status" type="list" cy:type="List" cy:elementType="String">
      <att name="UniProt Annotation Status" value="TrEMBL" type="string" cy:type="String"/>
    </att>
    <att name="User IDs in Cluster" type="list" cy:type="List" cy:elementType="String">
      <att name="User IDs in Cluster" value="None" type="string" cy:type="String"/>
    </att>
    <att name="SSN Cluster Number" type="integer" cy:type="Integer"/>
    <graphics width="0.0" h="35.0" outline="#000000" w="35.0" x="489.47021484375" fill="#FF9900" y="-303.8240051269531" z="0.0" type="ELLIPSE">
      <att name="NODE_CUSTOMGRAPHICS_SIZE_6" value="35.0" type="string" cy:type="String"/>
      <att name="NODE_VISIBLE" value="true" type="string" cy:type="String"/>
      <att name="NODE_CUSTOMGRAPHICS_SIZE_3" value="35.0" type="string" cy:type="String"/>
      <att name="NODE_CUSTOMGRAPHICS_SIZE_9" value="35.0" type="string" cy:type="String"/>
      <att name="NODE_CUSTOMGRAPHICS_POSITION_9" value="C,C,c,0.00,0.00" type="string" cy:type="String"/>
      <att name="NODE_CUSTOMGRAPHICS_SIZE_1" value="35.0" type="string" cy:type="String"/>
      <att name="NODE_CUSTOMGRAPHICS_2" value="org.cytoscape.ding.customgraphics.NullCustomGraphics,0,[ Remove Graphics ]," type="string" cy:type="String"/>
      <att name="NODE_CUSTOMGRAPHICS_POSITION_8" value="C,C,c,0.00,0.00" type="string" cy:type="String"/>
      <att name="NODE_CUSTOMGRAPHICS_3" value="org.cytoscape.ding.customgraphics.NullCustomGraphics,0,[ Remove Graphics ]," type="string" cy:type="String"/>
      <att name="NODE_CUSTOMGRAPHICS_POSITION_3" value="C,C,c,0.00,0.00" type="string" cy:type="String"/>
      <att name="NODE_CUSTOMGRAPHICS_7" value="org.cytoscape.ding.customgraphics.NullCustomGraphics,0,[ Remove Graphics ]," type="string" cy:type="String"/>
      <att name="NODE_LABEL_FONT_FACE" value="SansSerif.plain,plain,14" type="string" cy:type="String"/>
      <att name="NODE_CUSTOMGRAPHICS_SIZE_8" value="35.0" type="string" cy:type="String"/>
      <att name="NODE_LABEL" value="" type="string" cy:type="String"/>
      <att name="NODE_CUSTOMGRAPHICS_8" value="org.cytoscape.ding.customgraphics.NullCustomGraphics,0,[ Remove Graphics ]," type="string" cy:type="String"/>
      <att name="NODE_DEPTH" value="0.0" type="string" cy:type="String"/>
      <att name="NODE_CUSTOMGRAPHICS_6" value="org.cytoscape.ding.customgraphics.NullCustomGraphics,0,[ Remove Graphics ]," type="string" cy:type="String"/>
      <att name="NODE_NESTED_NETWORK_IMAGE_VISIBLE" value="true" type="string" cy:type="String"/>
      <att name="NODE_SELECTED" value="false" type="string" cy:type="String"/>
      <att name="NODE_CUSTOMGRAPHICS_9" value="org.cytoscape.ding.customgraphics.NullCustomGraphics,0,[ Remove Graphics ]," type="string" cy:type="String"/>
      <att name="NODE_CUSTOMGRAPHICS_1" value="org.cytoscape.ding.customgraphics.NullCustomGraphics,0,[ Remove Graphics ]," type="string" cy:type="String"/>
      <att name="NODE_LABEL_WIDTH" value="200.0" type="string" cy:type="String"/>
      <att name="COMPOUND_NODE_PADDING" value="10.0" type="string" cy:type="String"/>
      <att name="NODE_CUSTOMGRAPHICS_POSITION_6" value="C,C,c,0.00,0.00" type="string" cy:type="String"/>
      <att name="NODE_CUSTOMGRAPHICS_4" value="org.cytoscape.ding.customgraphics.NullCustomGraphics,0,[ Remove Graphics ]," type="string" cy:type="String"/>
      <att name="NODE_LABEL_FONT_SIZE" value="14" type="string" cy:type="String"/>
      <att name="NODE_LABEL_TRANSPARENCY" value="0" type="string" cy:type="String"/>
      <att name="NODE_LABEL_POSITION" value="C,C,c,0.00,0.00" type="string" cy:type="String"/>
      <att name="NODE_CUSTOMGRAPHICS_SIZE_4" value="35.0" type="string" cy:type="String"/>
      <att name="NODE_CUSTOMGRAPHICS_SIZE_5" value="35.0" type="string" cy:type="String"/>
      <att name="NODE_CUSTOMGRAPHICS_POSITION_4" value="C,C,c,0.00,0.00" type="string" cy:type="String"/>
      <att name="NODE_BORDER_TRANSPARENCY" value="255" type="string" cy:type="String"/>
      <att name="NODE_CUSTOMGRAPHICS_5" value="org.cytoscape.ding.customgraphics.NullCustomGraphics,0,[ Remove Graphics ]," type="string" cy:type="String"/>
      <att name="NODE_LABEL_COLOR" value="#666666" type="string" cy:type="String"/>
      <att name="NODE_SELECTED_PAINT" value="#FFFF00" type="string" cy:type="String"/>
      <att name="NODE_CUSTOMGRAPHICS_POSITION_7" value="C,C,c,0.00,0.00" type="string" cy:type="String"/>
      <att name="NODE_CUSTOMGRAPHICS_SIZE_2" value="35.0" type="string" cy:type="String"/>
      <att name="NODE_TOOLTIP" value="" type="string" cy:type="String"/>
      <att name="NODE_BORDER_STROKE" value="SOLID" type="string" cy:type="String"/>
      <att name="NODE_CUSTOMGRAPHICS_POSITION_2" value="C,C,c,0.00,0.00" type="string" cy:type="String"/>
      <att name="NODE_CUSTOMGRAPHICS_SIZE_7" value="35.0" type="string" cy:type="String"/>
      <att name="NODE_CUSTOMGRAPHICS_POSITION_1" value="C,C,c,0.00,0.00" type="string" cy:type="String"/>
      <att name="COMPOUND_NODE_SHAPE" value="ROUND_RECTANGLE" type="string" cy:type="String"/>
      <att name="NODE_CUSTOMGRAPHICS_POSITION_5" value="C,C,c,0.00,0.00" type="string" cy:type="String"/>
      <att name="NODE_TRANSPARENCY" value="120" type="string" cy:type="String"/>
    </graphics>
  </node>
  <node id="31857" label="A0A4Q6BNL0">
    <att name="shared name" value="A0A4Q6BNL0" type="string" cy:type="String"/>
    <att name="name" value="A0A4Q6BNL0" type="string" cy:type="String"/>
    <att name="selected" value="0" type="boolean" cy:type="Boolean"/>
    <att name="AlphaFold" type="list" cy:type="List" cy:elementType="String">
      <att name="AlphaFold" value="AF-A0A4Q6BNL0-F1" type="string" cy:type="String"/>
    </att>
    <att name="BRENDA ID" type="list" cy:type="List" cy:elementType="String">
      <att name="BRENDA ID" value="None" type="string" cy:type="String"/>
    </att>
    <att name="Cazy Name" type="list" cy:type="List" cy:elementType="String">
      <att name="Cazy Name" value="None" type="string" cy:type="String"/>
    </att>
    <att name="Class" type="list" cy:type="List" cy:elementType="String">
      <att name="Class" value="unclassified Proteobacter" type="string" cy:type="String"/>
    </att>
    <att name="Description" type="list" cy:type="List" cy:elementType="String">
      <att name="Description" value="TIGR01212 family radical SAM protein" type="string" cy:type="String"/>
    </att>
    <att name="EC" type="list" cy:type="List" cy:elementType="String">
      <att name="EC" value="None" type="string" cy:type="String"/>
    </att>
    <att name="Family" type="list" cy:type="List" cy:elementType="String">
      <att name="Family" value="NA" type="string" cy:type="String"/>
    </att>
    <att name="Gene Name" type="list" cy:type="List" cy:elementType="String">
      <att name="Gene Name" value="EOP05_20960" type="string" cy:type="String"/>
    </att>
    <att name="Genus" type="list" cy:type="List" cy:elementType="String">
      <att name="Genus" value="NA" type="string" cy:type="String"/>
    </att>
    <att name="GO Term" type="list" cy:type="List" cy:elementType="String">
      <att name="GO Term" value="0051539 4 iron  4 sulfur cluster binding" type="string" cy:type="String"/>
      <att name="GO Term" value="0003824 catalytic activity" type="string" cy:type="String"/>
      <att name="GO Term" value="0046872 metal ion binding" type="string" cy:type="String"/>
    </att>
    <att name="HMP Body Site" type="list" cy:type="List" cy:elementType="String">
      <att name="HMP Body Site" value="None" type="string" cy:type="String"/>
    </att>
    <att name="HMP Oxygen" type="list" cy:type="List" cy:elementType="String">
      <att name="HMP Oxygen" value="None" type="string" cy:type="String"/>
    </att>
    <att name="InterPro (Domain)" type="list" cy:type="List" cy:elementType="String">
      <att name="InterPro (Domain)" value="IPR006638" type="string" cy:type="String"/>
      <att name="InterPro (Domain)" value="IPR007197" type="string" cy:type="String"/>
      <att name="InterPro (Domain)" value="IPR032432" type="string" cy:type="String"/>
    </att>
    <att name="InterPro (Family)" type="list" cy:type="List" cy:elementType="String">
      <att name="InterPro (Family)" value="IPR005911" type="string" cy:type="String"/>
      <att name="InterPro (Family)" value="IPR039661" type="string" cy:type="String"/>
    </att>
    <att name="InterPro (Homologous Superfamily)" type="list" cy:type="List" cy:elementType="String">
      <att name="InterPro (Homologous Superfamily)" value="IPR023404" type="string" cy:type="String"/>
    </att>
    <att name="InterPro (Other)" type="list" cy:type="List" cy:elementType="String">
      <att name="InterPro (Other)" value="None" type="string" cy:type="String"/>
    </att>
    <att name="KEGG ID" type="list" cy:type="List" cy:elementType="String">
      <att name="KEGG ID" value="None" type="string" cy:type="String"/>
    </att>
    <att name="Kingdom" type="list" cy:type="List" cy:elementType="String">
      <att name="Kingdom" value="NA-Bacteria" type="string" cy:type="String"/>
    </att>
    <att name="List of IDs in Rep Node" type="list" cy:type="List" cy:elementType="String">
      <att name="List of IDs in Rep Node" value="A0A4Q6BNL0" type="string" cy:type="String"/>
    </att>
    <att name="MnmC" type="list" cy:type="List" cy:elementType="String">
      <att name="MnmC" value="#N/A" type="string" cy:type="String"/>
    </att>
    <att name="MnmC Fusion" type="list" cy:type="List" cy:elementType="String">
      <att name="MnmC Fusion" value="#N/A" type="string" cy:type="String"/>
    </att>
    <att name="NCBI IDs" type="list" cy:type="List" cy:elementType="String">
      <att name="NCBI IDs" value="EMBL-CDS:RYZ65186.1" type="string" cy:type="String"/>
    </att>
    <att name="Number of IDs in Rep Node" value="1" type="integer" cy:type="Integer"/>
    <att name="Order" type="list" cy:type="List" cy:elementType="String">
      <att name="Order" value="NA" type="string" cy:type="String"/>
    </att>
    <att name="Organism" type="list" cy:type="List" cy:elementType="String">
      <att name="Organism" value="Proteobacteria bacterium." type="string" cy:type="String"/>
    </att>
    <att name="P01 gDNA" type="list" cy:type="List" cy:elementType="String">
      <att name="P01 gDNA" value="False" type="string" cy:type="String"/>
    </att>
    <att name="PATRIC ID" type="list" cy:type="List" cy:elementType="String">
      <att name="PATRIC ID" value="None" type="string" cy:type="String"/>
    </att>
    <att name="PDB" type="list" cy:type="List" cy:elementType="String">
      <att name="PDB" value="None" type="string" cy:type="String"/>
    </att>
    <att name="PFAM" type="list" cy:type="List" cy:elementType="String">
      <att name="PFAM" value="PF04055" type="string" cy:type="String"/>
      <att name="PFAM" value="PF16199" type="string" cy:type="String"/>
    </att>
    <att name="Phylum" type="list" cy:type="List" cy:elementType="String">
      <att name="Phylum" value="Proteobacteria" type="string" cy:type="String"/>
    </att>
    <att name="Query IDs" type="list" cy:type="List" cy:elementType="String">
      <att name="Query IDs" value="None" type="string" cy:type="String"/>
    </att>
    <att name="Rhea" type="list" cy:type="List" cy:elementType="String">
      <att name="Rhea" value="None" type="string" cy:type="String"/>
    </att>
    <att name="Sequence Length" type="list" cy:type="List" cy:elementType="Integer">
      <att name="Sequence Length" value="309" type="integer" cy:type="Integer"/>
    </att>
    <att name="Sequence Source" type="list" cy:type="List" cy:elementType="String">
      <att name="Sequence Source" value="FAMILY" type="string" cy:type="String"/>
    </att>
    <att name="Sequence Status" type="list" cy:type="List" cy:elementType="String">
      <att name="Sequence Status" value="complete" type="string" cy:type="String"/>
    </att>
    <att name="Species" type="list" cy:type="List" cy:elementType="String">
      <att name="Species" value="Proteobacteria bacterium" type="string" cy:type="String"/>
    </att>
    <att name="STRING ID" type="list" cy:type="List" cy:elementType="String">
      <att name="STRING ID" value="None" type="string" cy:type="String"/>
    </att>
    <att name="Superkingdom" type="list" cy:type="List" cy:elementType="String">
      <att name="Superkingdom" value="Bacteria" type="string" cy:type="String"/>
    </att>
    <att name="SwissProt Description" type="list" cy:type="List" cy:elementType="String">
      <att name="SwissProt Description" value="NA" type="string" cy:type="String"/>
    </att>
    <att name="Taxonomy ID" type="list" cy:type="List" cy:elementType="String">
      <att name="Taxonomy ID" value="1977087" type="string" cy:type="String"/>
    </att>
    <att name="TIGRFAMs" type="list" cy:type="List" cy:elementType="String">
      <att name="TIGRFAMs" value="TIGR01212" type="string" cy:type="String"/>
    </att>
    <att name="UniProt Annotation Status" type="list" cy:type="List" cy:elementType="String">
      <att name="UniProt Annotation Status" value="TrEMBL" type="string" cy:type="String"/>
    </att>
    <att name="User IDs in Cluster" type="list" cy:type="List" cy:elementType="String">
      <att name="User IDs in Cluster" value="None" type="string" cy:type="String"/>
    </att>
    <att name="SSN Cluster Number" type="integer" cy:type="Integer"/>
    <graphics width="0.0" h="35.0" outline="#000000" w="35.0" x="1350.6683349609375" fill="#FF9900" y="144.25917053222656" z="0.0" type="ELLIPSE">
      <att name="NODE_CUSTOMGRAPHICS_SIZE_6" value="35.0" type="string" cy:type="String"/>
      <att name="NODE_VISIBLE" value="true" type="string" cy:type="String"/>
      <att name="NODE_CUSTOMGRAPHICS_SIZE_3" value="35.0" type="string" cy:type="String"/>
      <att name="NODE_CUSTOMGRAPHICS_SIZE_9" value="35.0" type="string" cy:type="String"/>
      <att name="NODE_CUSTOMGRAPHICS_POSITION_9" value="C,C,c,0.00,0.00" type="string" cy:type="String"/>
      <att name="NODE_CUSTOMGRAPHICS_SIZE_1" value="35.0" type="string" cy:type="String"/>
      <att name="NODE_CUSTOMGRAPHICS_2" value="org.cytoscape.ding.customgraphics.NullCustomGraphics,0,[ Remove Graphics ]," type="string" cy:type="String"/>
      <att name="NODE_CUSTOMGRAPHICS_POSITION_8" value="C,C,c,0.00,0.00" type="string" cy:type="String"/>
      <att name="NODE_CUSTOMGRAPHICS_3" value="org.cytoscape.ding.customgraphics.NullCustomGraphics,0,[ Remove Graphics ]," type="string" cy:type="String"/>
      <att name="NODE_CUSTOMGRAPHICS_POSITION_3" value="C,C,c,0.00,0.00" type="string" cy:type="String"/>
      <att name="NODE_CUSTOMGRAPHICS_7" value="org.cytoscape.ding.customgraphics.NullCustomGraphics,0,[ Remove Graphics ]," type="string" cy:type="String"/>
      <att name="NODE_LABEL_FONT_FACE" value="SansSerif.plain,plain,14" type="string" cy:type="String"/>
      <att name="NODE_CUSTOMGRAPHICS_SIZE_8" value="35.0" type="string" cy:type="String"/>
      <att name="NODE_LABEL" value="" type="string" cy:type="String"/>
      <att name="NODE_CUSTOMGRAPHICS_8" value="org.cytoscape.ding.customgraphics.NullCustomGraphics,0,[ Remove Graphics ]," type="string" cy:type="String"/>
      <att name="NODE_DEPTH" value="0.0" type="string" cy:type="String"/>
      <att name="NODE_CUSTOMGRAPHICS_6" value="org.cytoscape.ding.customgraphics.NullCustomGraphics,0,[ Remove Graphics ]," type="string" cy:type="String"/>
      <att name="NODE_NESTED_NETWORK_IMAGE_VISIBLE" value="true" type="string" cy:type="String"/>
      <att name="NODE_SELECTED" value="false" type="string" cy:type="String"/>
      <att name="NODE_CUSTOMGRAPHICS_9" value="org.cytoscape.ding.customgraphics.NullCustomGraphics,0,[ Remove Graphics ]," type="string" cy:type="String"/>
      <att name="NODE_CUSTOMGRAPHICS_1" value="org.cytoscape.ding.customgraphics.NullCustomGraphics,0,[ Remove Graphics ]," type="string" cy:type="String"/>
      <att name="NODE_LABEL_WIDTH" value="200.0" type="string" cy:type="String"/>
      <att name="COMPOUND_NODE_PADDING" value="10.0" type="string" cy:type="String"/>
      <att name="NODE_CUSTOMGRAPHICS_POSITION_6" value="C,C,c,0.00,0.00" type="string" cy:type="String"/>
      <att name="NODE_CUSTOMGRAPHICS_4" value="org.cytoscape.ding.customgraphics.NullCustomGraphics,0,[ Remove Graphics ]," type="string" cy:type="String"/>
      <att name="NODE_LABEL_FONT_SIZE" value="14" type="string" cy:type="String"/>
      <att name="NODE_LABEL_TRANSPARENCY" value="0" type="string" cy:type="String"/>
      <att name="NODE_LABEL_POSITION" value="C,C,c,0.00,0.00" type="string" cy:type="String"/>
      <att name="NODE_CUSTOMGRAPHICS_SIZE_4" value="35.0" type="string" cy:type="String"/>
      <att name="NODE_CUSTOMGRAPHICS_SIZE_5" value="35.0" type="string" cy:type="String"/>
      <att name="NODE_CUSTOMGRAPHICS_POSITION_4" value="C,C,c,0.00,0.00" type="string" cy:type="String"/>
      <att name="NODE_BORDER_TRANSPARENCY" value="255" type="string" cy:type="String"/>
      <att name="NODE_CUSTOMGRAPHICS_5" value="org.cytoscape.ding.customgraphics.NullCustomGraphics,0,[ Remove Graphics ]," type="string" cy:type="String"/>
      <att name="NODE_LABEL_COLOR" value="#666666" type="string" cy:type="String"/>
      <att name="NODE_SELECTED_PAINT" value="#FFFF00" type="string" cy:type="String"/>
      <att name="NODE_CUSTOMGRAPHICS_POSITION_7" value="C,C,c,0.00,0.00" type="string" cy:type="String"/>
      <att name="NODE_CUSTOMGRAPHICS_SIZE_2" value="35.0" type="string" cy:type="String"/>
      <att name="NODE_TOOLTIP" value="" type="string" cy:type="String"/>
      <att name="NODE_BORDER_STROKE" value="SOLID" type="string" cy:type="String"/>
      <att name="NODE_CUSTOMGRAPHICS_POSITION_2" value="C,C,c,0.00,0.00" type="string" cy:type="String"/>
      <att name="NODE_CUSTOMGRAPHICS_SIZE_7" value="35.0" type="string" cy:type="String"/>
      <att name="NODE_CUSTOMGRAPHICS_POSITION_1" value="C,C,c,0.00,0.00" type="string" cy:type="String"/>
      <att name="COMPOUND_NODE_SHAPE" value="ROUND_RECTANGLE" type="string" cy:type="String"/>
      <att name="NODE_CUSTOMGRAPHICS_POSITION_5" value="C,C,c,0.00,0.00" type="string" cy:type="String"/>
      <att name="NODE_TRANSPARENCY" value="120" type="string" cy:type="String"/>
    </graphics>
  </node>
  <node id="31856" label="A0A4Q1IRH4">
    <att name="shared name" value="A0A4Q1IRH4" type="string" cy:type="String"/>
    <att name="name" value="A0A4Q1IRH4" type="string" cy:type="String"/>
    <att name="selected" value="0" type="boolean" cy:type="Boolean"/>
    <att name="AlphaFold" type="list" cy:type="List" cy:elementType="String">
      <att name="AlphaFold" value="AF-A0A4Q1IRH4-F1" type="string" cy:type="String"/>
    </att>
    <att name="BRENDA ID" type="list" cy:type="List" cy:elementType="String">
      <att name="BRENDA ID" value="None" type="string" cy:type="String"/>
    </att>
    <att name="Cazy Name" type="list" cy:type="List" cy:elementType="String">
      <att name="Cazy Name" value="None" type="string" cy:type="String"/>
    </att>
    <att name="Class" type="list" cy:type="List" cy:elementType="String">
      <att name="Class" value="Flavobacteriia" type="string" cy:type="String"/>
    </att>
    <att name="Description" type="list" cy:type="List" cy:elementType="String">
      <att name="Description" value="TIGR01212 family radical SAM protein" type="string" cy:type="String"/>
    </att>
    <att name="EC" type="list" cy:type="List" cy:elementType="String">
      <att name="EC" value="None" type="string" cy:type="String"/>
    </att>
    <att name="Family" type="list" cy:type="List" cy:elementType="String">
      <att name="Family" value="Flavobacteriaceae" type="string" cy:type="String"/>
    </att>
    <att name="Gene Name" type="list" cy:type="List" cy:elementType="String">
      <att name="Gene Name" value="EC396_09315" type="string" cy:type="String"/>
    </att>
    <att name="Genus" type="list" cy:type="List" cy:elementType="String">
      <att name="Genus" value="Lutibacter" type="string" cy:type="String"/>
    </att>
    <att name="GO Term" type="list" cy:type="List" cy:elementType="String">
      <att name="GO Term" value="0051539 4 iron  4 sulfur cluster binding" type="string" cy:type="String"/>
      <att name="GO Term" value="0003824 catalytic activity" type="string" cy:type="String"/>
      <att name="GO Term" value="0046872 metal ion binding" type="string" cy:type="String"/>
    </att>
    <att name="HMP Body Site" type="list" cy:type="List" cy:elementType="String">
      <att name="HMP Body Site" value="None" type="string" cy:type="String"/>
    </att>
    <att name="HMP Oxygen" type="list" cy:type="List" cy:elementType="String">
      <att name="HMP Oxygen" value="None" type="string" cy:type="String"/>
    </att>
    <att name="InterPro (Domain)" type="list" cy:type="List" cy:elementType="String">
      <att name="InterPro (Domain)" value="IPR006638" type="string" cy:type="String"/>
      <att name="InterPro (Domain)" value="IPR007197" type="string" cy:type="String"/>
      <att name="InterPro (Domain)" value="IPR032432" type="string" cy:type="String"/>
    </att>
    <att name="InterPro (Family)" type="list" cy:type="List" cy:elementType="String">
      <att name="InterPro (Family)" value="IPR005911" type="string" cy:type="String"/>
      <att name="InterPro (Family)" value="IPR039661" type="string" cy:type="String"/>
    </att>
    <att name="InterPro (Homologous Superfamily)" type="list" cy:type="List" cy:elementType="String">
      <att name="InterPro (Homologous Superfamily)" value="IPR023404" type="string" cy:type="String"/>
    </att>
    <att name="InterPro (Other)" type="list" cy:type="List" cy:elementType="String">
      <att name="InterPro (Other)" value="None" type="string" cy:type="String"/>
    </att>
    <att name="KEGG ID" type="list" cy:type="List" cy:elementType="String">
      <att name="KEGG ID" value="None" type="string" cy:type="String"/>
    </att>
    <att name="Kingdom" type="list" cy:type="List" cy:elementType="String">
      <att name="Kingdom" value="FCB group" type="string" cy:type="String"/>
    </att>
    <att name="List of IDs in Rep Node" type="list" cy:type="List" cy:elementType="String">
      <att name="List of IDs in Rep Node" value="A0A4Q1IRH4" type="string" cy:type="String"/>
    </att>
    <att name="MnmC" type="list" cy:type="List" cy:elementType="String">
      <att name="MnmC" value="#N/A" type="string" cy:type="String"/>
    </att>
    <att name="MnmC Fusion" type="list" cy:type="List" cy:elementType="String">
      <att name="MnmC Fusion" value="#N/A" type="string" cy:type="String"/>
    </att>
    <att name="NCBI IDs" type="list" cy:type="List" cy:elementType="String">
      <att name="NCBI IDs" value="EMBL-CDS:RXP54254.1" type="string" cy:type="String"/>
    </att>
    <att name="Number of IDs in Rep Node" value="1" type="integer" cy:type="Integer"/>
    <att name="Order" type="list" cy:type="List" cy:elementType="String">
      <att name="Order" value="Flavobacteriales" type="string" cy:type="String"/>
    </att>
    <att name="Organism" type="list" cy:type="List" cy:elementType="String">
      <att name="Organism" value="Lutibacter sp. HS1-25." type="string" cy:type="String"/>
    </att>
    <att name="P01 gDNA" type="list" cy:type="List" cy:elementType="String">
      <att name="P01 gDNA" value="False" type="string" cy:type="String"/>
    </att>
    <att name="PATRIC ID" type="list" cy:type="List" cy:elementType="String">
      <att name="PATRIC ID" value="None" type="string" cy:type="String"/>
    </att>
    <att name="PDB" type="list" cy:type="List" cy:elementType="String">
      <att name="PDB" value="None" type="string" cy:type="String"/>
    </att>
    <att name="PFAM" type="list" cy:type="List" cy:elementType="String">
      <att name="PFAM" value="PF04055" type="string" cy:type="String"/>
      <att name="PFAM" value="PF16199" type="string" cy:type="String"/>
    </att>
    <att name="Phylum" type="list" cy:type="List" cy:elementType="String">
      <att name="Phylum" value="Bacteroidetes" type="string" cy:type="String"/>
    </att>
    <att name="Query IDs" type="list" cy:type="List" cy:elementType="String">
      <att name="Query IDs" value="None" type="string" cy:type="String"/>
    </att>
    <att name="Rhea" type="list" cy:type="List" cy:elementType="String">
      <att name="Rhea" value="None" type="string" cy:type="String"/>
    </att>
    <att name="Sequence Length" type="list" cy:type="List" cy:elementType="Integer">
      <att name="Sequence Length" value="309" type="integer" cy:type="Integer"/>
    </att>
    <att name="Sequence Source" type="list" cy:type="List" cy:elementType="String">
      <att name="Sequence Source" value="FAMILY" type="string" cy:type="String"/>
    </att>
    <att name="Sequence Status" type="list" cy:type="List" cy:elementType="String">
      <att name="Sequence Status" value="complete" type="string" cy:type="String"/>
    </att>
    <att name="Species" type="list" cy:type="List" cy:elementType="String">
      <att name="Species" value="Lutibacter sp. HS1-25" type="string" cy:type="String"/>
    </att>
    <att name="STRING ID" type="list" cy:type="List" cy:elementType="String">
      <att name="STRING ID" value="None" type="string" cy:type="String"/>
    </att>
    <att name="Superkingdom" type="list" cy:type="List" cy:elementType="String">
      <att name="Superkingdom" value="Bacteria" type="string" cy:type="String"/>
    </att>
    <att name="SwissProt Description" type="list" cy:type="List" cy:elementType="String">
      <att name="SwissProt Description" value="NA" type="string" cy:type="String"/>
    </att>
    <att name="Taxonomy ID" type="list" cy:type="List" cy:elementType="String">
      <att name="Taxonomy ID" value="2485000" type="string" cy:type="String"/>
    </att>
    <att name="TIGRFAMs" type="list" cy:type="List" cy:elementType="String">
      <att name="TIGRFAMs" value="TIGR01212" type="string" cy:type="String"/>
    </att>
    <att name="UniProt Annotation Status" type="list" cy:type="List" cy:elementType="String">
      <att name="UniProt Annotation Status" value="TrEMBL" type="string" cy:type="String"/>
    </att>
    <att name="User IDs in Cluster" type="list" cy:type="List" cy:elementType="String">
      <att name="User IDs in Cluster" value="None" type="string" cy:type="String"/>
    </att>
    <att name="SSN Cluster Number" type="integer" cy:type="Integer"/>
    <graphics width="0.0" h="35.0" outline="#000000" w="35.0" x="464.8221740722656" fill="#FF9900" y="-609.0728759765625" z="0.0" type="ELLIPSE">
      <att name="NODE_CUSTOMGRAPHICS_SIZE_6" value="35.0" type="string" cy:type="String"/>
      <att name="NODE_VISIBLE" value="true" type="string" cy:type="String"/>
      <att name="NODE_CUSTOMGRAPHICS_SIZE_3" value="35.0" type="string" cy:type="String"/>
      <att name="NODE_CUSTOMGRAPHICS_SIZE_9" value="35.0" type="string" cy:type="String"/>
      <att name="NODE_CUSTOMGRAPHICS_POSITION_9" value="C,C,c,0.00,0.00" type="string" cy:type="String"/>
      <att name="NODE_CUSTOMGRAPHICS_SIZE_1" value="35.0" type="string" cy:type="String"/>
      <att name="NODE_CUSTOMGRAPHICS_2" value="org.cytoscape.ding.customgraphics.NullCustomGraphics,0,[ Remove Graphics ]," type="string" cy:type="String"/>
      <att name="NODE_CUSTOMGRAPHICS_POSITION_8" value="C,C,c,0.00,0.00" type="string" cy:type="String"/>
      <att name="NODE_CUSTOMGRAPHICS_3" value="org.cytoscape.ding.customgraphics.NullCustomGraphics,0,[ Remove Graphics ]," type="string" cy:type="String"/>
      <att name="NODE_CUSTOMGRAPHICS_POSITION_3" value="C,C,c,0.00,0.00" type="string" cy:type="String"/>
      <att name="NODE_CUSTOMGRAPHICS_7" value="org.cytoscape.ding.customgraphics.NullCustomGraphics,0,[ Remove Graphics ]," type="string" cy:type="String"/>
      <att name="NODE_LABEL_FONT_FACE" value="SansSerif.plain,plain,14" type="string" cy:type="String"/>
      <att name="NODE_CUSTOMGRAPHICS_SIZE_8" value="35.0" type="string" cy:type="String"/>
      <att name="NODE_LABEL" value="" type="string" cy:type="String"/>
      <att name="NODE_CUSTOMGRAPHICS_8" value="org.cytoscape.ding.customgraphics.NullCustomGraphics,0,[ Remove Graphics ]," type="string" cy:type="String"/>
      <att name="NODE_DEPTH" value="0.0" type="string" cy:type="String"/>
      <att name="NODE_CUSTOMGRAPHICS_6" value="org.cytoscape.ding.customgraphics.NullCustomGraphics,0,[ Remove Graphics ]," type="string" cy:type="String"/>
      <att name="NODE_NESTED_NETWORK_IMAGE_VISIBLE" value="true" type="string" cy:type="String"/>
      <att name="NODE_SELECTED" value="false" type="string" cy:type="String"/>
      <att name="NODE_CUSTOMGRAPHICS_9" value="org.cytoscape.ding.customgraphics.NullCustomGraphics,0,[ Remove Graphics ]," type="string" cy:type="String"/>
      <att name="NODE_CUSTOMGRAPHICS_1" value="org.cytoscape.ding.customgraphics.NullCustomGraphics,0,[ Remove Graphics ]," type="string" cy:type="String"/>
      <att name="NODE_LABEL_WIDTH" value="200.0" type="string" cy:type="String"/>
      <att name="COMPOUND_NODE_PADDING" value="10.0" type="string" cy:type="String"/>
      <att name="NODE_CUSTOMGRAPHICS_POSITION_6" value="C,C,c,0.00,0.00" type="string" cy:type="String"/>
      <att name="NODE_CUSTOMGRAPHICS_4" value="org.cytoscape.ding.customgraphics.NullCustomGraphics,0,[ Remove Graphics ]," type="string" cy:type="String"/>
      <att name="NODE_LABEL_FONT_SIZE" value="14" type="string" cy:type="String"/>
      <att name="NODE_LABEL_TRANSPARENCY" value="0" type="string" cy:type="String"/>
      <att name="NODE_LABEL_POSITION" value="C,C,c,0.00,0.00" type="string" cy:type="String"/>
      <att name="NODE_CUSTOMGRAPHICS_SIZE_4" value="35.0" type="string" cy:type="String"/>
      <att name="NODE_CUSTOMGRAPHICS_SIZE_5" value="35.0" type="string" cy:type="String"/>
      <att name="NODE_CUSTOMGRAPHICS_POSITION_4" value="C,C,c,0.00,0.00" type="string" cy:type="String"/>
      <att name="NODE_BORDER_TRANSPARENCY" value="255" type="string" cy:type="String"/>
      <att name="NODE_CUSTOMGRAPHICS_5" value="org.cytoscape.ding.customgraphics.NullCustomGraphics,0,[ Remove Graphics ]," type="string" cy:type="String"/>
      <att name="NODE_LABEL_COLOR" value="#666666" type="string" cy:type="String"/>
      <att name="NODE_SELECTED_PAINT" value="#FFFF00" type="string" cy:type="String"/>
      <att name="NODE_CUSTOMGRAPHICS_POSITION_7" value="C,C,c,0.00,0.00" type="string" cy:type="String"/>
      <att name="NODE_CUSTOMGRAPHICS_SIZE_2" value="35.0" type="string" cy:type="String"/>
      <att name="NODE_TOOLTIP" value="" type="string" cy:type="String"/>
      <att name="NODE_BORDER_STROKE" value="SOLID" type="string" cy:type="String"/>
      <att name="NODE_CUSTOMGRAPHICS_POSITION_2" value="C,C,c,0.00,0.00" type="string" cy:type="String"/>
      <att name="NODE_CUSTOMGRAPHICS_SIZE_7" value="35.0" type="string" cy:type="String"/>
      <att name="NODE_CUSTOMGRAPHICS_POSITION_1" value="C,C,c,0.00,0.00" type="string" cy:type="String"/>
      <att name="COMPOUND_NODE_SHAPE" value="ROUND_RECTANGLE" type="string" cy:type="String"/>
      <att name="NODE_CUSTOMGRAPHICS_POSITION_5" value="C,C,c,0.00,0.00" type="string" cy:type="String"/>
      <att name="NODE_TRANSPARENCY" value="120" type="string" cy:type="String"/>
    </graphics>
  </node>
  <node id="31855" label="A0A437MLN3">
    <att name="shared name" value="A0A437MLN3" type="string" cy:type="String"/>
    <att name="name" value="A0A437MLN3" type="string" cy:type="String"/>
    <att name="selected" value="0" type="boolean" cy:type="Boolean"/>
    <att name="AlphaFold" type="list" cy:type="List" cy:elementType="String">
      <att name="AlphaFold" value="AF-A0A437MLN3-F1" type="string" cy:type="String"/>
      <att name="AlphaFold" value="AF-A0A4Q5SEY0-F1" type="string" cy:type="String"/>
    </att>
    <att name="BRENDA ID" type="list" cy:type="List" cy:elementType="String">
      <att name="BRENDA ID" value="None" type="string" cy:type="String"/>
    </att>
    <att name="Cazy Name" type="list" cy:type="List" cy:elementType="String">
      <att name="Cazy Name" value="None" type="string" cy:type="String"/>
    </att>
    <att name="Class" type="list" cy:type="List" cy:elementType="String">
      <att name="Class" value="Sphingobacteriia" type="string" cy:type="String"/>
    </att>
    <att name="Description" type="list" cy:type="List" cy:elementType="String">
      <att name="Description" value="TIGR01212 family radical SAM protein" type="string" cy:type="String"/>
    </att>
    <att name="EC" type="list" cy:type="List" cy:elementType="String">
      <att name="EC" value="None" type="string" cy:type="String"/>
    </att>
    <att name="Family" type="list" cy:type="List" cy:elementType="String">
      <att name="Family" value="Sphingobacteriaceae" type="string" cy:type="String"/>
    </att>
    <att name="Gene Name" type="list" cy:type="List" cy:elementType="String">
      <att name="Gene Name" value="EOD41_16195" type="string" cy:type="String"/>
      <att name="Gene Name" value="EOP46_14760" type="string" cy:type="String"/>
    </att>
    <att name="Genus" type="list" cy:type="List" cy:elementType="String">
      <att name="Genus" value="Mucilaginibacter" type="string" cy:type="String"/>
      <att name="Genus" value="unclassified Sphingobacteriaceae" type="string" cy:type="String"/>
    </att>
    <att name="GO Term" type="list" cy:type="List" cy:elementType="String">
      <att name="GO Term" value="0051539 4 iron  4 sulfur cluster binding" type="string" cy:type="String"/>
      <att name="GO Term" value="0003824 catalytic activity" type="string" cy:type="String"/>
      <att name="GO Term" value="0046872 metal ion binding" type="string" cy:type="String"/>
    </att>
    <att name="HMP Body Site" type="list" cy:type="List" cy:elementType="String">
      <att name="HMP Body Site" value="None" type="string" cy:type="String"/>
    </att>
    <att name="HMP Oxygen" type="list" cy:type="List" cy:elementType="String">
      <att name="HMP Oxygen" value="None" type="string" cy:type="String"/>
    </att>
    <att name="InterPro (Domain)" type="list" cy:type="List" cy:elementType="String">
      <att name="InterPro (Domain)" value="IPR006638" type="string" cy:type="String"/>
      <att name="InterPro (Domain)" value="IPR007197" type="string" cy:type="String"/>
      <att name="InterPro (Domain)" value="IPR032432" type="string" cy:type="String"/>
    </att>
    <att name="InterPro (Family)" type="list" cy:type="List" cy:elementType="String">
      <att name="InterPro (Family)" value="IPR005911" type="string" cy:type="String"/>
      <att name="InterPro (Family)" value="IPR039661" type="string" cy:type="String"/>
    </att>
    <att name="InterPro (Homologous Superfamily)" type="list" cy:type="List" cy:elementType="String">
      <att name="InterPro (Homologous Superfamily)" value="IPR023404" type="string" cy:type="String"/>
    </att>
    <att name="InterPro (Other)" type="list" cy:type="List" cy:elementType="String">
      <att name="InterPro (Other)" value="None" type="string" cy:type="String"/>
    </att>
    <att name="KEGG ID" type="list" cy:type="List" cy:elementType="String">
      <att name="KEGG ID" value="None" type="string" cy:type="String"/>
    </att>
    <att name="Kingdom" type="list" cy:type="List" cy:elementType="String">
      <att name="Kingdom" value="FCB group" type="string" cy:type="String"/>
    </att>
    <att name="List of IDs in Rep Node" type="list" cy:type="List" cy:elementType="String">
      <att name="List of IDs in Rep Node" value="A0A437MLN3" type="string" cy:type="String"/>
      <att name="List of IDs in Rep Node" value="A0A4Q5SEY0" type="string" cy:type="String"/>
    </att>
    <att name="MnmC" type="list" cy:type="List" cy:elementType="String">
      <att name="MnmC" value="#N/A" type="string" cy:type="String"/>
    </att>
    <att name="MnmC Fusion" type="list" cy:type="List" cy:elementType="String">
      <att name="MnmC Fusion" value="#N/A" type="string" cy:type="String"/>
    </att>
    <att name="NCBI IDs" type="list" cy:type="List" cy:elementType="String">
      <att name="NCBI IDs" value="EMBL-CDS:RVT98533.1" type="string" cy:type="String"/>
      <att name="NCBI IDs" value="EMBL-CDS:RYY34022.1" type="string" cy:type="String"/>
    </att>
    <att name="Number of IDs in Rep Node" value="2" type="integer" cy:type="Integer"/>
    <att name="Order" type="list" cy:type="List" cy:elementType="String">
      <att name="Order" value="Sphingobacteriales" type="string" cy:type="String"/>
    </att>
    <att name="Organism" type="list" cy:type="List" cy:elementType="String">
      <att name="Organism" value="Mucilaginibacter limnophilus." type="string" cy:type="String"/>
      <att name="Organism" value="Sphingobacteriaceae bacterium." type="string" cy:type="String"/>
    </att>
    <att name="P01 gDNA" type="list" cy:type="List" cy:elementType="String">
      <att name="P01 gDNA" value="False" type="string" cy:type="String"/>
    </att>
    <att name="PATRIC ID" type="list" cy:type="List" cy:elementType="String">
      <att name="PATRIC ID" value="None" type="string" cy:type="String"/>
    </att>
    <att name="PDB" type="list" cy:type="List" cy:elementType="String">
      <att name="PDB" value="None" type="string" cy:type="String"/>
    </att>
    <att name="PFAM" type="list" cy:type="List" cy:elementType="String">
      <att name="PFAM" value="PF04055" type="string" cy:type="String"/>
      <att name="PFAM" value="PF16199" type="string" cy:type="String"/>
    </att>
    <att name="Phylum" type="list" cy:type="List" cy:elementType="String">
      <att name="Phylum" value="Bacteroidetes" type="string" cy:type="String"/>
    </att>
    <att name="Query IDs" type="list" cy:type="List" cy:elementType="String">
      <att name="Query IDs" value="None" type="string" cy:type="String"/>
    </att>
    <att name="Rhea" type="list" cy:type="List" cy:elementType="String">
      <att name="Rhea" value="None" type="string" cy:type="String"/>
    </att>
    <att name="Sequence Length" type="list" cy:type="List" cy:elementType="Integer">
      <att name="Sequence Length" value="309" type="integer" cy:type="Integer"/>
    </att>
    <att name="Sequence Source" type="list" cy:type="List" cy:elementType="String">
      <att name="Sequence Source" value="FAMILY" type="string" cy:type="String"/>
    </att>
    <att name="Sequence Status" type="list" cy:type="List" cy:elementType="String">
      <att name="Sequence Status" value="complete" type="string" cy:type="String"/>
    </att>
    <att name="Species" type="list" cy:type="List" cy:elementType="String">
      <att name="Species" value="Mucilaginibacter limnophilus" type="string" cy:type="String"/>
      <att name="Species" value="Sphingobacteriaceae bacterium" type="string" cy:type="String"/>
    </att>
    <att name="STRING ID" type="list" cy:type="List" cy:elementType="String">
      <att name="STRING ID" value="None" type="string" cy:type="String"/>
    </att>
    <att name="Superkingdom" type="list" cy:type="List" cy:elementType="String">
      <att name="Superkingdom" value="Bacteria" type="string" cy:type="String"/>
    </att>
    <att name="SwissProt Description" type="list" cy:type="List" cy:elementType="String">
      <att name="SwissProt Description" value="NA" type="string" cy:type="String"/>
    </att>
    <att name="Taxonomy ID" type="list" cy:type="List" cy:elementType="String">
      <att name="Taxonomy ID" value="1932778" type="string" cy:type="String"/>
      <att name="Taxonomy ID" value="2021370" type="string" cy:type="String"/>
    </att>
    <att name="TIGRFAMs" type="list" cy:type="List" cy:elementType="String">
      <att name="TIGRFAMs" value="TIGR01212" type="string" cy:type="String"/>
    </att>
    <att name="UniProt Annotation Status" type="list" cy:type="List" cy:elementType="String">
      <att name="UniProt Annotation Status" value="TrEMBL" type="string" cy:type="String"/>
    </att>
    <att name="User IDs in Cluster" type="list" cy:type="List" cy:elementType="String">
      <att name="User IDs in Cluster" value="None" type="string" cy:type="String"/>
    </att>
    <att name="SSN Cluster Number" type="integer" cy:type="Integer"/>
    <graphics width="0.0" h="35.0" outline="#000000" w="35.0" x="1015.050537109375" fill="#FF9900" y="-34.33072280883789" z="0.0" type="ELLIPSE">
      <att name="NODE_CUSTOMGRAPHICS_SIZE_6" value="35.0" type="string" cy:type="String"/>
      <att name="NODE_VISIBLE" value="true" type="string" cy:type="String"/>
      <att name="NODE_CUSTOMGRAPHICS_SIZE_3" value="35.0" type="string" cy:type="String"/>
      <att name="NODE_CUSTOMGRAPHICS_SIZE_9" value="35.0" type="string" cy:type="String"/>
      <att name="NODE_CUSTOMGRAPHICS_POSITION_9" value="C,C,c,0.00,0.00" type="string" cy:type="String"/>
      <att name="NODE_CUSTOMGRAPHICS_SIZE_1" value="35.0" type="string" cy:type="String"/>
      <att name="NODE_CUSTOMGRAPHICS_2" value="org.cytoscape.ding.customgraphics.NullCustomGraphics,0,[ Remove Graphics ]," type="string" cy:type="String"/>
      <att name="NODE_CUSTOMGRAPHICS_POSITION_8" value="C,C,c,0.00,0.00" type="string" cy:type="String"/>
      <att name="NODE_CUSTOMGRAPHICS_3" value="org.cytoscape.ding.customgraphics.NullCustomGraphics,0,[ Remove Graphics ]," type="string" cy:type="String"/>
      <att name="NODE_CUSTOMGRAPHICS_POSITION_3" value="C,C,c,0.00,0.00" type="string" cy:type="String"/>
      <att name="NODE_CUSTOMGRAPHICS_7" value="org.cytoscape.ding.customgraphics.NullCustomGraphics,0,[ Remove Graphics ]," type="string" cy:type="String"/>
      <att name="NODE_LABEL_FONT_FACE" value="SansSerif.plain,plain,14" type="string" cy:type="String"/>
      <att name="NODE_CUSTOMGRAPHICS_SIZE_8" value="35.0" type="string" cy:type="String"/>
      <att name="NODE_LABEL" value="" type="string" cy:type="String"/>
      <att name="NODE_CUSTOMGRAPHICS_8" value="org.cytoscape.ding.customgraphics.NullCustomGraphics,0,[ Remove Graphics ]," type="string" cy:type="String"/>
      <att name="NODE_DEPTH" value="0.0" type="string" cy:type="String"/>
      <att name="NODE_CUSTOMGRAPHICS_6" value="org.cytoscape.ding.customgraphics.NullCustomGraphics,0,[ Remove Graphics ]," type="string" cy:type="String"/>
      <att name="NODE_NESTED_NETWORK_IMAGE_VISIBLE" value="true" type="string" cy:type="String"/>
      <att name="NODE_SELECTED" value="false" type="string" cy:type="String"/>
      <att name="NODE_CUSTOMGRAPHICS_9" value="org.cytoscape.ding.customgraphics.NullCustomGraphics,0,[ Remove Graphics ]," type="string" cy:type="String"/>
      <att name="NODE_CUSTOMGRAPHICS_1" value="org.cytoscape.ding.customgraphics.NullCustomGraphics,0,[ Remove Graphics ]," type="string" cy:type="String"/>
      <att name="NODE_LABEL_WIDTH" value="200.0" type="string" cy:type="String"/>
      <att name="COMPOUND_NODE_PADDING" value="10.0" type="string" cy:type="String"/>
      <att name="NODE_CUSTOMGRAPHICS_POSITION_6" value="C,C,c,0.00,0.00" type="string" cy:type="String"/>
      <att name="NODE_CUSTOMGRAPHICS_4" value="org.cytoscape.ding.customgraphics.NullCustomGraphics,0,[ Remove Graphics ]," type="string" cy:type="String"/>
      <att name="NODE_LABEL_FONT_SIZE" value="14" type="string" cy:type="String"/>
      <att name="NODE_LABEL_TRANSPARENCY" value="0" type="string" cy:type="String"/>
      <att name="NODE_LABEL_POSITION" value="C,C,c,0.00,0.00" type="string" cy:type="String"/>
      <att name="NODE_CUSTOMGRAPHICS_SIZE_4" value="35.0" type="string" cy:type="String"/>
      <att name="NODE_CUSTOMGRAPHICS_SIZE_5" value="35.0" type="string" cy:type="String"/>
      <att name="NODE_CUSTOMGRAPHICS_POSITION_4" value="C,C,c,0.00,0.00" type="string" cy:type="String"/>
      <att name="NODE_BORDER_TRANSPARENCY" value="255" type="string" cy:type="String"/>
      <att name="NODE_CUSTOMGRAPHICS_5" value="org.cytoscape.ding.customgraphics.NullCustomGraphics,0,[ Remove Graphics ]," type="string" cy:type="String"/>
      <att name="NODE_LABEL_COLOR" value="#666666" type="string" cy:type="String"/>
      <att name="NODE_SELECTED_PAINT" value="#FFFF00" type="string" cy:type="String"/>
      <att name="NODE_CUSTOMGRAPHICS_POSITION_7" value="C,C,c,0.00,0.00" type="string" cy:type="String"/>
      <att name="NODE_CUSTOMGRAPHICS_SIZE_2" value="35.0" type="string" cy:type="String"/>
      <att name="NODE_TOOLTIP" value="" type="string" cy:type="String"/>
      <att name="NODE_BORDER_STROKE" value="SOLID" type="string" cy:type="String"/>
      <att name="NODE_CUSTOMGRAPHICS_POSITION_2" value="C,C,c,0.00,0.00" type="string" cy:type="String"/>
      <att name="NODE_CUSTOMGRAPHICS_SIZE_7" value="35.0" type="string" cy:type="String"/>
      <att name="NODE_CUSTOMGRAPHICS_POSITION_1" value="C,C,c,0.00,0.00" type="string" cy:type="String"/>
      <att name="COMPOUND_NODE_SHAPE" value="ROUND_RECTANGLE" type="string" cy:type="String"/>
      <att name="NODE_CUSTOMGRAPHICS_POSITION_5" value="C,C,c,0.00,0.00" type="string" cy:type="String"/>
      <att name="NODE_TRANSPARENCY" value="120" type="string" cy:type="String"/>
    </graphics>
  </node>
  <node id="31854" label="A0A432UIZ7">
    <att name="shared name" value="A0A432UIZ7" type="string" cy:type="String"/>
    <att name="name" value="A0A432UIZ7" type="string" cy:type="String"/>
    <att name="selected" value="0" type="boolean" cy:type="Boolean"/>
    <att name="AlphaFold" type="list" cy:type="List" cy:elementType="String">
      <att name="AlphaFold" value="AF-A0A432UIZ7-F1" type="string" cy:type="String"/>
      <att name="AlphaFold" value="AF-A0A521C412-F1" type="string" cy:type="String"/>
    </att>
    <att name="BRENDA ID" type="list" cy:type="List" cy:elementType="String">
      <att name="BRENDA ID" value="None" type="string" cy:type="String"/>
    </att>
    <att name="Cazy Name" type="list" cy:type="List" cy:elementType="String">
      <att name="Cazy Name" value="None" type="string" cy:type="String"/>
    </att>
    <att name="Class" type="list" cy:type="List" cy:elementType="String">
      <att name="Class" value="Aquificae" type="string" cy:type="String"/>
    </att>
    <att name="Description" type="list" cy:type="List" cy:elementType="String">
      <att name="Description" value="TIGR01212 family radical SAM protein" type="string" cy:type="String"/>
      <att name="Description" value="Radical SAM core domain-containing protein" type="string" cy:type="String"/>
    </att>
    <att name="EC" type="list" cy:type="List" cy:elementType="String">
      <att name="EC" value="None" type="string" cy:type="String"/>
    </att>
    <att name="Family" type="list" cy:type="List" cy:elementType="String">
      <att name="Family" value="Desulfurobacteriaceae" type="string" cy:type="String"/>
    </att>
    <att name="Gene Name" type="list" cy:type="List" cy:elementType="String">
      <att name="Gene Name" value="DSZ25_00735" type="string" cy:type="String"/>
      <att name="Gene Name" value="SAMN06269117_10968" type="string" cy:type="String"/>
    </att>
    <att name="Genus" type="list" cy:type="List" cy:elementType="String">
      <att name="Genus" value="Thermovibrio" type="string" cy:type="String"/>
      <att name="Genus" value="Balnearium" type="string" cy:type="String"/>
    </att>
    <att name="GO Term" type="list" cy:type="List" cy:elementType="String">
      <att name="GO Term" value="0051539 4 iron  4 sulfur cluster binding" type="string" cy:type="String"/>
      <att name="GO Term" value="0003824 catalytic activity" type="string" cy:type="String"/>
      <att name="GO Term" value="0046872 metal ion binding" type="string" cy:type="String"/>
    </att>
    <att name="HMP Body Site" type="list" cy:type="List" cy:elementType="String">
      <att name="HMP Body Site" value="None" type="string" cy:type="String"/>
    </att>
    <att name="HMP Oxygen" type="list" cy:type="List" cy:elementType="String">
      <att name="HMP Oxygen" value="None" type="string" cy:type="String"/>
    </att>
    <att name="InterPro (Domain)" type="list" cy:type="List" cy:elementType="String">
      <att name="InterPro (Domain)" value="IPR006638" type="string" cy:type="String"/>
      <att name="InterPro (Domain)" value="IPR007197" type="string" cy:type="String"/>
      <att name="InterPro (Domain)" value="IPR032432" type="string" cy:type="String"/>
    </att>
    <att name="InterPro (Family)" type="list" cy:type="List" cy:elementType="String">
      <att name="InterPro (Family)" value="IPR005911" type="string" cy:type="String"/>
      <att name="InterPro (Family)" value="IPR039661" type="string" cy:type="String"/>
    </att>
    <att name="InterPro (Homologous Superfamily)" type="list" cy:type="List" cy:elementType="String">
      <att name="InterPro (Homologous Superfamily)" value="IPR023404" type="string" cy:type="String"/>
    </att>
    <att name="InterPro (Other)" type="list" cy:type="List" cy:elementType="String">
      <att name="InterPro (Other)" value="None" type="string" cy:type="String"/>
    </att>
    <att name="KEGG ID" type="list" cy:type="List" cy:elementType="String">
      <att name="KEGG ID" value="None" type="string" cy:type="String"/>
    </att>
    <att name="Kingdom" type="list" cy:type="List" cy:elementType="String">
      <att name="Kingdom" value="NA-Bacteria" type="string" cy:type="String"/>
    </att>
    <att name="List of IDs in Rep Node" type="list" cy:type="List" cy:elementType="String">
      <att name="List of IDs in Rep Node" value="A0A432UIZ7" type="string" cy:type="String"/>
      <att name="List of IDs in Rep Node" value="A0A521C412" type="string" cy:type="String"/>
    </att>
    <att name="MnmC" type="list" cy:type="List" cy:elementType="String">
      <att name="MnmC" value="#N/A" type="string" cy:type="String"/>
    </att>
    <att name="MnmC Fusion" type="list" cy:type="List" cy:elementType="String">
      <att name="MnmC Fusion" value="#N/A" type="string" cy:type="String"/>
    </att>
    <att name="NCBI IDs" type="list" cy:type="List" cy:elementType="String">
      <att name="NCBI IDs" value="EMBL-CDS:RUM89400.1" type="string" cy:type="String"/>
      <att name="NCBI IDs" value="EMBL-CDS:SMO54148.1" type="string" cy:type="String"/>
    </att>
    <att name="Number of IDs in Rep Node" value="2" type="integer" cy:type="Integer"/>
    <att name="Order" type="list" cy:type="List" cy:elementType="String">
      <att name="Order" value="Desulfurobacteriales" type="string" cy:type="String"/>
    </att>
    <att name="Organism" type="list" cy:type="List" cy:elementType="String">
      <att name="Organism" value="Thermovibrio sp." type="string" cy:type="String"/>
      <att name="Organism" value="Balnearium lithotrophicum." type="string" cy:type="String"/>
    </att>
    <att name="P01 gDNA" type="list" cy:type="List" cy:elementType="String">
      <att name="P01 gDNA" value="False" type="string" cy:type="String"/>
    </att>
    <att name="PATRIC ID" type="list" cy:type="List" cy:elementType="String">
      <att name="PATRIC ID" value="None" type="string" cy:type="String"/>
    </att>
    <att name="PDB" type="list" cy:type="List" cy:elementType="String">
      <att name="PDB" value="None" type="string" cy:type="String"/>
    </att>
    <att name="PFAM" type="list" cy:type="List" cy:elementType="String">
      <att name="PFAM" value="PF04055" type="string" cy:type="String"/>
      <att name="PFAM" value="PF16199" type="string" cy:type="String"/>
    </att>
    <att name="Phylum" type="list" cy:type="List" cy:elementType="String">
      <att name="Phylum" value="Aquificae" type="string" cy:type="String"/>
    </att>
    <att name="Query IDs" type="list" cy:type="List" cy:elementType="String">
      <att name="Query IDs" value="None" type="string" cy:type="String"/>
    </att>
    <att name="Rhea" type="list" cy:type="List" cy:elementType="String">
      <att name="Rhea" value="None" type="string" cy:type="String"/>
    </att>
    <att name="Sequence Length" type="list" cy:type="List" cy:elementType="Integer">
      <att name="Sequence Length" value="309" type="integer" cy:type="Integer"/>
    </att>
    <att name="Sequence Source" type="list" cy:type="List" cy:elementType="String">
      <att name="Sequence Source" value="FAMILY" type="string" cy:type="String"/>
    </att>
    <att name="Sequence Status" type="list" cy:type="List" cy:elementType="String">
      <att name="Sequence Status" value="complete" type="string" cy:type="String"/>
    </att>
    <att name="Species" type="list" cy:type="List" cy:elementType="String">
      <att name="Species" value="Thermovibrio sp." type="string" cy:type="String"/>
      <att name="Species" value="Balnearium lithotrophicum" type="string" cy:type="String"/>
    </att>
    <att name="STRING ID" type="list" cy:type="List" cy:elementType="String">
      <att name="STRING ID" value="None" type="string" cy:type="String"/>
    </att>
    <att name="Superkingdom" type="list" cy:type="List" cy:elementType="String">
      <att name="Superkingdom" value="Bacteria" type="string" cy:type="String"/>
    </att>
    <att name="SwissProt Description" type="list" cy:type="List" cy:elementType="String">
      <att name="SwissProt Description" value="NA" type="string" cy:type="String"/>
    </att>
    <att name="Taxonomy ID" type="list" cy:type="List" cy:elementType="String">
      <att name="Taxonomy ID" value="2231115" type="string" cy:type="String"/>
      <att name="Taxonomy ID" value="223788" type="string" cy:type="String"/>
    </att>
    <att name="TIGRFAMs" type="list" cy:type="List" cy:elementType="String">
      <att name="TIGRFAMs" value="TIGR01212" type="string" cy:type="String"/>
    </att>
    <att name="UniProt Annotation Status" type="list" cy:type="List" cy:elementType="String">
      <att name="UniProt Annotation Status" value="TrEMBL" type="string" cy:type="String"/>
    </att>
    <att name="User IDs in Cluster" type="list" cy:type="List" cy:elementType="String">
      <att name="User IDs in Cluster" value="None" type="string" cy:type="String"/>
    </att>
    <att name="SSN Cluster Number" type="integer" cy:type="Integer"/>
    <graphics width="0.0" h="35.0" outline="#000000" w="35.0" x="-1284.82177734375" fill="#CCCCCC" y="2221.744384765625" z="0.0" type="ELLIPSE">
      <att name="NODE_CUSTOMGRAPHICS_SIZE_6" value="35.0" type="string" cy:type="String"/>
      <att name="NODE_VISIBLE" value="true" type="string" cy:type="String"/>
      <att name="NODE_CUSTOMGRAPHICS_SIZE_3" value="35.0" type="string" cy:type="String"/>
      <att name="NODE_CUSTOMGRAPHICS_SIZE_9" value="35.0" type="string" cy:type="String"/>
      <att name="NODE_CUSTOMGRAPHICS_POSITION_9" value="C,C,c,0.00,0.00" type="string" cy:type="String"/>
      <att name="NODE_CUSTOMGRAPHICS_SIZE_1" value="35.0" type="string" cy:type="String"/>
      <att name="NODE_CUSTOMGRAPHICS_2" value="org.cytoscape.ding.customgraphics.NullCustomGraphics,0,[ Remove Graphics ]," type="string" cy:type="String"/>
      <att name="NODE_CUSTOMGRAPHICS_POSITION_8" value="C,C,c,0.00,0.00" type="string" cy:type="String"/>
      <att name="NODE_CUSTOMGRAPHICS_3" value="org.cytoscape.ding.customgraphics.NullCustomGraphics,0,[ Remove Graphics ]," type="string" cy:type="String"/>
      <att name="NODE_CUSTOMGRAPHICS_POSITION_3" value="C,C,c,0.00,0.00" type="string" cy:type="String"/>
      <att name="NODE_CUSTOMGRAPHICS_7" value="org.cytoscape.ding.customgraphics.NullCustomGraphics,0,[ Remove Graphics ]," type="string" cy:type="String"/>
      <att name="NODE_LABEL_FONT_FACE" value="SansSerif.plain,plain,14" type="string" cy:type="String"/>
      <att name="NODE_CUSTOMGRAPHICS_SIZE_8" value="35.0" type="string" cy:type="String"/>
      <att name="NODE_LABEL" value="" type="string" cy:type="String"/>
      <att name="NODE_CUSTOMGRAPHICS_8" value="org.cytoscape.ding.customgraphics.NullCustomGraphics,0,[ Remove Graphics ]," type="string" cy:type="String"/>
      <att name="NODE_DEPTH" value="0.0" type="string" cy:type="String"/>
      <att name="NODE_CUSTOMGRAPHICS_6" value="org.cytoscape.ding.customgraphics.NullCustomGraphics,0,[ Remove Graphics ]," type="string" cy:type="String"/>
      <att name="NODE_NESTED_NETWORK_IMAGE_VISIBLE" value="true" type="string" cy:type="String"/>
      <att name="NODE_SELECTED" value="false" type="string" cy:type="String"/>
      <att name="NODE_CUSTOMGRAPHICS_9" value="org.cytoscape.ding.customgraphics.NullCustomGraphics,0,[ Remove Graphics ]," type="string" cy:type="String"/>
      <att name="NODE_CUSTOMGRAPHICS_1" value="org.cytoscape.ding.customgraphics.NullCustomGraphics,0,[ Remove Graphics ]," type="string" cy:type="String"/>
      <att name="NODE_LABEL_WIDTH" value="200.0" type="string" cy:type="String"/>
      <att name="COMPOUND_NODE_PADDING" value="10.0" type="string" cy:type="String"/>
      <att name="NODE_CUSTOMGRAPHICS_POSITION_6" value="C,C,c,0.00,0.00" type="string" cy:type="String"/>
      <att name="NODE_CUSTOMGRAPHICS_4" value="org.cytoscape.ding.customgraphics.NullCustomGraphics,0,[ Remove Graphics ]," type="string" cy:type="String"/>
      <att name="NODE_LABEL_FONT_SIZE" value="14" type="string" cy:type="String"/>
      <att name="NODE_LABEL_TRANSPARENCY" value="0" type="string" cy:type="String"/>
      <att name="NODE_LABEL_POSITION" value="C,C,c,0.00,0.00" type="string" cy:type="String"/>
      <att name="NODE_CUSTOMGRAPHICS_SIZE_4" value="35.0" type="string" cy:type="String"/>
      <att name="NODE_CUSTOMGRAPHICS_SIZE_5" value="35.0" type="string" cy:type="String"/>
      <att name="NODE_CUSTOMGRAPHICS_POSITION_4" value="C,C,c,0.00,0.00" type="string" cy:type="String"/>
      <att name="NODE_BORDER_TRANSPARENCY" value="255" type="string" cy:type="String"/>
      <att name="NODE_CUSTOMGRAPHICS_5" value="org.cytoscape.ding.customgraphics.NullCustomGraphics,0,[ Remove Graphics ]," type="string" cy:type="String"/>
      <att name="NODE_LABEL_COLOR" value="#666666" type="string" cy:type="String"/>
      <att name="NODE_SELECTED_PAINT" value="#FFFF00" type="string" cy:type="String"/>
      <att name="NODE_CUSTOMGRAPHICS_POSITION_7" value="C,C,c,0.00,0.00" type="string" cy:type="String"/>
      <att name="NODE_CUSTOMGRAPHICS_SIZE_2" value="35.0" type="string" cy:type="String"/>
      <att name="NODE_TOOLTIP" value="" type="string" cy:type="String"/>
      <att name="NODE_BORDER_STROKE" value="SOLID" type="string" cy:type="String"/>
      <att name="NODE_CUSTOMGRAPHICS_POSITION_2" value="C,C,c,0.00,0.00" type="string" cy:type="String"/>
      <att name="NODE_CUSTOMGRAPHICS_SIZE_7" value="35.0" type="string" cy:type="String"/>
      <att name="NODE_CUSTOMGRAPHICS_POSITION_1" value="C,C,c,0.00,0.00" type="string" cy:type="String"/>
      <att name="COMPOUND_NODE_SHAPE" value="ROUND_RECTANGLE" type="string" cy:type="String"/>
      <att name="NODE_CUSTOMGRAPHICS_POSITION_5" value="C,C,c,0.00,0.00" type="string" cy:type="String"/>
      <att name="NODE_TRANSPARENCY" value="120" type="string" cy:type="String"/>
    </graphics>
  </node>
  <node id="31853" label="A0A425W4A5">
    <att name="shared name" value="A0A425W4A5" type="string" cy:type="String"/>
    <att name="name" value="A0A425W4A5" type="string" cy:type="String"/>
    <att name="selected" value="0" type="boolean" cy:type="Boolean"/>
    <att name="AlphaFold" type="list" cy:type="List" cy:elementType="String">
      <att name="AlphaFold" value="AF-A0A425W4A5-F1" type="string" cy:type="String"/>
      <att name="AlphaFold" value="AF-A0A6L5GQ09-F1" type="string" cy:type="String"/>
      <att name="AlphaFold" value="AF-F2NSX5-F1" type="string" cy:type="String"/>
    </att>
    <att name="BRENDA ID" type="list" cy:type="List" cy:elementType="String">
      <att name="BRENDA ID" value="None" type="string" cy:type="String"/>
    </att>
    <att name="Cazy Name" type="list" cy:type="List" cy:elementType="String">
      <att name="Cazy Name" value="None" type="string" cy:type="String"/>
    </att>
    <att name="Class" type="list" cy:type="List" cy:elementType="String">
      <att name="Class" value="Clostridia" type="string" cy:type="String"/>
      <att name="Class" value="Spirochaetia" type="string" cy:type="String"/>
    </att>
    <att name="Description" type="list" cy:type="List" cy:elementType="String">
      <att name="Description" value="TIGR01212 family radical SAM protein" type="string" cy:type="String"/>
      <att name="Description" value="Radical SAM core domain-containing protein" type="string" cy:type="String"/>
    </att>
    <att name="EC" type="list" cy:type="List" cy:elementType="String">
      <att name="EC" value="None" type="string" cy:type="String"/>
    </att>
    <att name="Family" type="list" cy:type="List" cy:elementType="String">
      <att name="Family" value="Eubacteriaceae" type="string" cy:type="String"/>
      <att name="Family" value="Treponemataceae" type="string" cy:type="String"/>
    </att>
    <att name="Gene Name" type="list" cy:type="List" cy:elementType="String">
      <att name="Gene Name" value="DUD26_06220" type="string" cy:type="String"/>
      <att name="Gene Name" value="FRC53_01820" type="string" cy:type="String"/>
      <att name="Gene Name" value="Tresu_1527" type="string" cy:type="String"/>
    </att>
    <att name="Genus" type="list" cy:type="List" cy:elementType="String">
      <att name="Genus" value="unclassified Eubacteriaceae" type="string" cy:type="String"/>
      <att name="Genus" value="Pseudoramibacter" type="string" cy:type="String"/>
      <att name="Genus" value="Treponema" type="string" cy:type="String"/>
    </att>
    <att name="GO Term" type="list" cy:type="List" cy:elementType="String">
      <att name="GO Term" value="0051539 4 iron  4 sulfur cluster binding" type="string" cy:type="String"/>
      <att name="GO Term" value="0003824 catalytic activity" type="string" cy:type="String"/>
      <att name="GO Term" value="0046872 metal ion binding" type="string" cy:type="String"/>
    </att>
    <att name="HMP Body Site" type="list" cy:type="List" cy:elementType="String">
      <att name="HMP Body Site" value="None" type="string" cy:type="String"/>
    </att>
    <att name="HMP Oxygen" type="list" cy:type="List" cy:elementType="String">
      <att name="HMP Oxygen" value="None" type="string" cy:type="String"/>
    </att>
    <att name="InterPro (Domain)" type="list" cy:type="List" cy:elementType="String">
      <att name="InterPro (Domain)" value="IPR006638" type="string" cy:type="String"/>
      <att name="InterPro (Domain)" value="IPR007197" type="string" cy:type="String"/>
      <att name="InterPro (Domain)" value="IPR032432" type="string" cy:type="String"/>
    </att>
    <att name="InterPro (Family)" type="list" cy:type="List" cy:elementType="String">
      <att name="InterPro (Family)" value="IPR005911" type="string" cy:type="String"/>
      <att name="InterPro (Family)" value="IPR039661" type="string" cy:type="String"/>
    </att>
    <att name="InterPro (Homologous Superfamily)" type="list" cy:type="List" cy:elementType="String">
      <att name="InterPro (Homologous Superfamily)" value="IPR023404" type="string" cy:type="String"/>
    </att>
    <att name="InterPro (Other)" type="list" cy:type="List" cy:elementType="String">
      <att name="InterPro (Other)" value="None" type="string" cy:type="String"/>
    </att>
    <att name="KEGG ID" type="list" cy:type="List" cy:elementType="String">
      <att name="KEGG ID" value="tsu:Tresu_1527" type="string" cy:type="String"/>
    </att>
    <att name="Kingdom" type="list" cy:type="List" cy:elementType="String">
      <att name="Kingdom" value="Terrabacteria group" type="string" cy:type="String"/>
      <att name="Kingdom" value="NA-Bacteria" type="string" cy:type="String"/>
    </att>
    <att name="List of IDs in Rep Node" type="list" cy:type="List" cy:elementType="String">
      <att name="List of IDs in Rep Node" value="A0A425W4A5" type="string" cy:type="String"/>
      <att name="List of IDs in Rep Node" value="A0A6L5GQ09" type="string" cy:type="String"/>
      <att name="List of IDs in Rep Node" value="F2NSX5" type="string" cy:type="String"/>
    </att>
    <att name="MnmC" type="list" cy:type="List" cy:elementType="String">
      <att name="MnmC" value="#N/A" type="string" cy:type="String"/>
    </att>
    <att name="MnmC Fusion" type="list" cy:type="List" cy:elementType="String">
      <att name="MnmC Fusion" value="#N/A" type="string" cy:type="String"/>
    </att>
    <att name="NCBI IDs" type="list" cy:type="List" cy:elementType="String">
      <att name="NCBI IDs" value="EMBL-CDS:RRF92578.1" type="string" cy:type="String"/>
      <att name="NCBI IDs" value="EMBL-CDS:MQM72173.1" type="string" cy:type="String"/>
      <att name="NCBI IDs" value="GI:503467048" type="string" cy:type="String"/>
      <att name="NCBI IDs" value="GI:328448711" type="string" cy:type="String"/>
      <att name="NCBI IDs" value="EMBL-CDS:AEB14427.1" type="string" cy:type="String"/>
      <att name="NCBI IDs" value="REFSEQ:WP_013701709.1" type="string" cy:type="String"/>
    </att>
    <att name="Number of IDs in Rep Node" value="3" type="integer" cy:type="Integer"/>
    <att name="Order" type="list" cy:type="List" cy:elementType="String">
      <att name="Order" value="Eubacteriales" type="string" cy:type="String"/>
      <att name="Order" value="Spirochaetales" type="string" cy:type="String"/>
    </att>
    <att name="Organism" type="list" cy:type="List" cy:elementType="String">
      <att name="Organism" value="Eubacteriaceae bacterium." type="string" cy:type="String"/>
      <att name="Organism" value="Candidatus Pseudoramibacter fermentans." type="string" cy:type="String"/>
      <att name="Organism" value="Treponema succinifaciens (strain ATCC 33096 / DSM 2489 / 6091)" type="string" cy:type="String"/>
    </att>
    <att name="P01 gDNA" type="list" cy:type="List" cy:elementType="String">
      <att name="P01 gDNA" value="False" type="string" cy:type="String"/>
    </att>
    <att name="PATRIC ID" type="list" cy:type="List" cy:elementType="String">
      <att name="PATRIC ID" value="None" type="string" cy:type="String"/>
    </att>
    <att name="PDB" type="list" cy:type="List" cy:elementType="String">
      <att name="PDB" value="None" type="string" cy:type="String"/>
    </att>
    <att name="PFAM" type="list" cy:type="List" cy:elementType="String">
      <att name="PFAM" value="PF04055" type="string" cy:type="String"/>
      <att name="PFAM" value="PF16199" type="string" cy:type="String"/>
    </att>
    <att name="Phylum" type="list" cy:type="List" cy:elementType="String">
      <att name="Phylum" value="Firmicutes" type="string" cy:type="String"/>
      <att name="Phylum" value="Spirochaetes" type="string" cy:type="String"/>
    </att>
    <att name="Query IDs" type="list" cy:type="List" cy:elementType="String">
      <att name="Query IDs" value="None" type="string" cy:type="String"/>
    </att>
    <att name="Rhea" type="list" cy:type="List" cy:elementType="String">
      <att name="Rhea" value="None" type="string" cy:type="String"/>
    </att>
    <att name="Sequence Length" type="list" cy:type="List" cy:elementType="Integer">
      <att name="Sequence Length" value="309" type="integer" cy:type="Integer"/>
    </att>
    <att name="Sequence Source" type="list" cy:type="List" cy:elementType="String">
      <att name="Sequence Source" value="FAMILY" type="string" cy:type="String"/>
    </att>
    <att name="Sequence Status" type="list" cy:type="List" cy:elementType="String">
      <att name="Sequence Status" value="complete" type="string" cy:type="String"/>
    </att>
    <att name="Species" type="list" cy:type="List" cy:elementType="String">
      <att name="Species" value="Eubacteriaceae bacterium" type="string" cy:type="String"/>
      <att name="Species" value="Candidatus Pseudoramibacter fermentans" type="string" cy:type="String"/>
      <att name="Species" value="Treponema succinifaciens DSM 2489" type="string" cy:type="String"/>
    </att>
    <att name="STRING ID" type="list" cy:type="List" cy:elementType="String">
      <att name="STRING ID" value="869209.Tresu_1527" type="string" cy:type="String"/>
    </att>
    <att name="Superkingdom" type="list" cy:type="List" cy:elementType="String">
      <att name="Superkingdom" value="Bacteria" type="string" cy:type="String"/>
    </att>
    <att name="SwissProt Description" type="list" cy:type="List" cy:elementType="String">
      <att name="SwissProt Description" value="NA" type="string" cy:type="String"/>
    </att>
    <att name="Taxonomy ID" type="list" cy:type="List" cy:elementType="String">
      <att name="Taxonomy ID" value="2049045" type="string" cy:type="String"/>
      <att name="Taxonomy ID" value="2594427" type="string" cy:type="String"/>
      <att name="Taxonomy ID" value="869209" type="string" cy:type="String"/>
    </att>
    <att name="TIGRFAMs" type="list" cy:type="List" cy:elementType="String">
      <att name="TIGRFAMs" value="TIGR01212" type="string" cy:type="String"/>
    </att>
    <att name="UniProt Annotation Status" type="list" cy:type="List" cy:elementType="String">
      <att name="UniProt Annotation Status" value="TrEMBL" type="string" cy:type="String"/>
    </att>
    <att name="User IDs in Cluster" type="list" cy:type="List" cy:elementType="String">
      <att name="User IDs in Cluster" value="None" type="string" cy:type="String"/>
    </att>
    <att name="SSN Cluster Number" type="integer" cy:type="Integer"/>
    <graphics width="0.0" h="35.0" outline="#000000" w="35.0" x="-753.3192138671875" fill="#00CCCC" y="-1795.6893310546875" z="0.0" type="ELLIPSE">
      <att name="NODE_CUSTOMGRAPHICS_SIZE_6" value="35.0" type="string" cy:type="String"/>
      <att name="NODE_VISIBLE" value="true" type="string" cy:type="String"/>
      <att name="NODE_CUSTOMGRAPHICS_SIZE_3" value="35.0" type="string" cy:type="String"/>
      <att name="NODE_CUSTOMGRAPHICS_SIZE_9" value="35.0" type="string" cy:type="String"/>
      <att name="NODE_CUSTOMGRAPHICS_POSITION_9" value="C,C,c,0.00,0.00" type="string" cy:type="String"/>
      <att name="NODE_CUSTOMGRAPHICS_SIZE_1" value="35.0" type="string" cy:type="String"/>
      <att name="NODE_CUSTOMGRAPHICS_2" value="org.cytoscape.ding.customgraphics.NullCustomGraphics,0,[ Remove Graphics ]," type="string" cy:type="String"/>
      <att name="NODE_CUSTOMGRAPHICS_POSITION_8" value="C,C,c,0.00,0.00" type="string" cy:type="String"/>
      <att name="NODE_CUSTOMGRAPHICS_3" value="org.cytoscape.ding.customgraphics.NullCustomGraphics,0,[ Remove Graphics ]," type="string" cy:type="String"/>
      <att name="NODE_CUSTOMGRAPHICS_POSITION_3" value="C,C,c,0.00,0.00" type="string" cy:type="String"/>
      <att name="NODE_CUSTOMGRAPHICS_7" value="org.cytoscape.ding.customgraphics.NullCustomGraphics,0,[ Remove Graphics ]," type="string" cy:type="String"/>
      <att name="NODE_LABEL_FONT_FACE" value="SansSerif.plain,plain,14" type="string" cy:type="String"/>
      <att name="NODE_CUSTOMGRAPHICS_SIZE_8" value="35.0" type="string" cy:type="String"/>
      <att name="NODE_LABEL" value="" type="string" cy:type="String"/>
      <att name="NODE_CUSTOMGRAPHICS_8" value="org.cytoscape.ding.customgraphics.NullCustomGraphics,0,[ Remove Graphics ]," type="string" cy:type="String"/>
      <att name="NODE_DEPTH" value="0.0" type="string" cy:type="String"/>
      <att name="NODE_CUSTOMGRAPHICS_6" value="org.cytoscape.ding.customgraphics.NullCustomGraphics,0,[ Remove Graphics ]," type="string" cy:type="String"/>
      <att name="NODE_NESTED_NETWORK_IMAGE_VISIBLE" value="true" type="string" cy:type="String"/>
      <att name="NODE_SELECTED" value="false" type="string" cy:type="String"/>
      <att name="NODE_CUSTOMGRAPHICS_9" value="org.cytoscape.ding.customgraphics.NullCustomGraphics,0,[ Remove Graphics ]," type="string" cy:type="String"/>
      <att name="NODE_CUSTOMGRAPHICS_1" value="org.cytoscape.ding.customgraphics.NullCustomGraphics,0,[ Remove Graphics ]," type="string" cy:type="String"/>
      <att name="NODE_LABEL_WIDTH" value="200.0" type="string" cy:type="String"/>
      <att name="COMPOUND_NODE_PADDING" value="10.0" type="string" cy:type="String"/>
      <att name="NODE_CUSTOMGRAPHICS_POSITION_6" value="C,C,c,0.00,0.00" type="string" cy:type="String"/>
      <att name="NODE_CUSTOMGRAPHICS_4" value="org.cytoscape.ding.customgraphics.NullCustomGraphics,0,[ Remove Graphics ]," type="string" cy:type="String"/>
      <att name="NODE_LABEL_FONT_SIZE" value="14" type="string" cy:type="String"/>
      <att name="NODE_LABEL_TRANSPARENCY" value="0" type="string" cy:type="String"/>
      <att name="NODE_LABEL_POSITION" value="C,C,c,0.00,0.00" type="string" cy:type="String"/>
      <att name="NODE_CUSTOMGRAPHICS_SIZE_4" value="35.0" type="string" cy:type="String"/>
      <att name="NODE_CUSTOMGRAPHICS_SIZE_5" value="35.0" type="string" cy:type="String"/>
      <att name="NODE_CUSTOMGRAPHICS_POSITION_4" value="C,C,c,0.00,0.00" type="string" cy:type="String"/>
      <att name="NODE_BORDER_TRANSPARENCY" value="255" type="string" cy:type="String"/>
      <att name="NODE_CUSTOMGRAPHICS_5" value="org.cytoscape.ding.customgraphics.NullCustomGraphics,0,[ Remove Graphics ]," type="string" cy:type="String"/>
      <att name="NODE_LABEL_COLOR" value="#666666" type="string" cy:type="String"/>
      <att name="NODE_SELECTED_PAINT" value="#FFFF00" type="string" cy:type="String"/>
      <att name="NODE_CUSTOMGRAPHICS_POSITION_7" value="C,C,c,0.00,0.00" type="string" cy:type="String"/>
      <att name="NODE_CUSTOMGRAPHICS_SIZE_2" value="35.0" type="string" cy:type="String"/>
      <att name="NODE_TOOLTIP" value="" type="string" cy:type="String"/>
      <att name="NODE_BORDER_STROKE" value="SOLID" type="string" cy:type="String"/>
      <att name="NODE_CUSTOMGRAPHICS_POSITION_2" value="C,C,c,0.00,0.00" type="string" cy:type="String"/>
      <att name="NODE_CUSTOMGRAPHICS_SIZE_7" value="35.0" type="string" cy:type="String"/>
      <att name="NODE_CUSTOMGRAPHICS_POSITION_1" value="C,C,c,0.00,0.00" type="string" cy:type="String"/>
      <att name="COMPOUND_NODE_SHAPE" value="ROUND_RECTANGLE" type="string" cy:type="String"/>
      <att name="NODE_CUSTOMGRAPHICS_POSITION_5" value="C,C,c,0.00,0.00" type="string" cy:type="String"/>
      <att name="NODE_TRANSPARENCY" value="120" type="string" cy:type="String"/>
    </graphics>
  </node>
  <node id="31852" label="A0A416W9S6">
    <att name="shared name" value="A0A416W9S6" type="string" cy:type="String"/>
    <att name="name" value="A0A416W9S6" type="string" cy:type="String"/>
    <att name="selected" value="0" type="boolean" cy:type="Boolean"/>
    <att name="AlphaFold" type="list" cy:type="List" cy:elementType="String">
      <att name="AlphaFold" value="AF-A0A416W9S6-F1" type="string" cy:type="String"/>
      <att name="AlphaFold" value="AF-H1DD07-F1" type="string" cy:type="String"/>
      <att name="AlphaFold" value="AF-R5UUZ9-F1" type="string" cy:type="String"/>
    </att>
    <att name="BRENDA ID" type="list" cy:type="List" cy:elementType="String">
      <att name="BRENDA ID" value="None" type="string" cy:type="String"/>
    </att>
    <att name="Cazy Name" type="list" cy:type="List" cy:elementType="String">
      <att name="Cazy Name" value="None" type="string" cy:type="String"/>
    </att>
    <att name="Class" type="list" cy:type="List" cy:elementType="String">
      <att name="Class" value="Bacteroidia" type="string" cy:type="String"/>
    </att>
    <att name="Description" type="list" cy:type="List" cy:elementType="String">
      <att name="Description" value="TIGR01212 family radical SAM protein" type="string" cy:type="String"/>
    </att>
    <att name="EC" type="list" cy:type="List" cy:elementType="String">
      <att name="EC" value="None" type="string" cy:type="String"/>
    </att>
    <att name="Family" type="list" cy:type="List" cy:elementType="String">
      <att name="Family" value="Odoribacteraceae" type="string" cy:type="String"/>
    </att>
    <att name="Gene Name" type="list" cy:type="List" cy:elementType="String">
      <att name="Gene Name" value="DWW52_06145" type="string" cy:type="String"/>
      <att name="Gene Name" value="HMPREF9449_00214" type="string" cy:type="String"/>
      <att name="Gene Name" value="BN709_01425" type="string" cy:type="String"/>
    </att>
    <att name="Genus" type="list" cy:type="List" cy:elementType="String">
      <att name="Genus" value="Odoribacter" type="string" cy:type="String"/>
    </att>
    <att name="GO Term" type="list" cy:type="List" cy:elementType="String">
      <att name="GO Term" value="0051539 4 iron  4 sulfur cluster binding" type="string" cy:type="String"/>
      <att name="GO Term" value="0003824 catalytic activity" type="string" cy:type="String"/>
      <att name="GO Term" value="0046872 metal ion binding" type="string" cy:type="String"/>
    </att>
    <att name="HMP Body Site" type="list" cy:type="List" cy:elementType="String">
      <att name="HMP Body Site" value="Gastrointestinal tract" type="string" cy:type="String"/>
    </att>
    <att name="HMP Oxygen" type="list" cy:type="List" cy:elementType="String">
      <att name="HMP Oxygen" value="Anaerobe" type="string" cy:type="String"/>
    </att>
    <att name="InterPro (Domain)" type="list" cy:type="List" cy:elementType="String">
      <att name="InterPro (Domain)" value="IPR006638" type="string" cy:type="String"/>
      <att name="InterPro (Domain)" value="IPR007197" type="string" cy:type="String"/>
      <att name="InterPro (Domain)" value="IPR032432" type="string" cy:type="String"/>
    </att>
    <att name="InterPro (Family)" type="list" cy:type="List" cy:elementType="String">
      <att name="InterPro (Family)" value="IPR005911" type="string" cy:type="String"/>
      <att name="InterPro (Family)" value="IPR039661" type="string" cy:type="String"/>
    </att>
    <att name="InterPro (Homologous Superfamily)" type="list" cy:type="List" cy:elementType="String">
      <att name="InterPro (Homologous Superfamily)" value="IPR023404" type="string" cy:type="String"/>
    </att>
    <att name="InterPro (Other)" type="list" cy:type="List" cy:elementType="String">
      <att name="InterPro (Other)" value="None" type="string" cy:type="String"/>
    </att>
    <att name="KEGG ID" type="list" cy:type="List" cy:elementType="String">
      <att name="KEGG ID" value="None" type="string" cy:type="String"/>
    </att>
    <att name="Kingdom" type="list" cy:type="List" cy:elementType="String">
      <att name="Kingdom" value="FCB group" type="string" cy:type="String"/>
    </att>
    <att name="List of IDs in Rep Node" type="list" cy:type="List" cy:elementType="String">
      <att name="List of IDs in Rep Node" value="A0A416W9S6" type="string" cy:type="String"/>
      <att name="List of IDs in Rep Node" value="H1DD07" type="string" cy:type="String"/>
      <att name="List of IDs in Rep Node" value="R5UUZ9" type="string" cy:type="String"/>
    </att>
    <att name="MnmC" type="list" cy:type="List" cy:elementType="String">
      <att name="MnmC" value="#N/A" type="string" cy:type="String"/>
    </att>
    <att name="MnmC Fusion" type="list" cy:type="List" cy:elementType="String">
      <att name="MnmC Fusion" value="#N/A" type="string" cy:type="String"/>
    </att>
    <att name="NCBI IDs" type="list" cy:type="List" cy:elementType="String">
      <att name="NCBI IDs" value="EMBL-CDS:RHR80966.1" type="string" cy:type="String"/>
      <att name="NCBI IDs" value="GI:373228909" type="string" cy:type="String"/>
      <att name="NCBI IDs" value="GI:496426521" type="string" cy:type="String"/>
      <att name="NCBI IDs" value="EMBL-CDS:EHP51212.1" type="string" cy:type="String"/>
      <att name="NCBI IDs" value="REFSEQ:WP_009135368.1" type="string" cy:type="String"/>
      <att name="NCBI IDs" value="EMBL-CDS:CCZ82153.1" type="string" cy:type="String"/>
    </att>
    <att name="Number of IDs in Rep Node" value="3" type="integer" cy:type="Integer"/>
    <att name="Order" type="list" cy:type="List" cy:elementType="String">
      <att name="Order" value="Bacteroidales" type="string" cy:type="String"/>
    </att>
    <att name="Organism" type="list" cy:type="List" cy:elementType="String">
      <att name="Organism" value="Odoribacter sp. AF15-53." type="string" cy:type="String"/>
      <att name="Organism" value="Odoribacter laneus YIT 12061." type="string" cy:type="String"/>
      <att name="Organism" value="Odoribacter laneus CAG:561." type="string" cy:type="String"/>
    </att>
    <att name="P01 gDNA" type="list" cy:type="List" cy:elementType="String">
      <att name="P01 gDNA" value="False" type="string" cy:type="String"/>
    </att>
    <att name="PATRIC ID" type="list" cy:type="List" cy:elementType="String">
      <att name="PATRIC ID" value="fig|742817.3.peg.221" type="string" cy:type="String"/>
    </att>
    <att name="PDB" type="list" cy:type="List" cy:elementType="String">
      <att name="PDB" value="None" type="string" cy:type="String"/>
    </att>
    <att name="PFAM" type="list" cy:type="List" cy:elementType="String">
      <att name="PFAM" value="PF04055" type="string" cy:type="String"/>
      <att name="PFAM" value="PF16199" type="string" cy:type="String"/>
    </att>
    <att name="Phylum" type="list" cy:type="List" cy:elementType="String">
      <att name="Phylum" value="Bacteroidetes" type="string" cy:type="String"/>
    </att>
    <att name="Query IDs" type="list" cy:type="List" cy:elementType="String">
      <att name="Query IDs" value="None" type="string" cy:type="String"/>
    </att>
    <att name="Rhea" type="list" cy:type="List" cy:elementType="String">
      <att name="Rhea" value="None" type="string" cy:type="String"/>
    </att>
    <att name="Sequence Length" type="list" cy:type="List" cy:elementType="Integer">
      <att name="Sequence Length" value="309" type="integer" cy:type="Integer"/>
    </att>
    <att name="Sequence Source" type="list" cy:type="List" cy:elementType="String">
      <att name="Sequence Source" value="FAMILY" type="string" cy:type="String"/>
    </att>
    <att name="Sequence Status" type="list" cy:type="List" cy:elementType="String">
      <att name="Sequence Status" value="complete" type="string" cy:type="String"/>
    </att>
    <att name="Species" type="list" cy:type="List" cy:elementType="String">
      <att name="Species" value="Odoribacter sp. AF15-53" type="string" cy:type="String"/>
      <att name="Species" value="Odoribacter laneus YIT 12061" type="string" cy:type="String"/>
      <att name="Species" value="Odoribacter laneus CAG:561" type="string" cy:type="String"/>
    </att>
    <att name="STRING ID" type="list" cy:type="List" cy:elementType="String">
      <att name="STRING ID" value="742817.HMPREF9449_00214" type="string" cy:type="String"/>
    </att>
    <att name="Superkingdom" type="list" cy:type="List" cy:elementType="String">
      <att name="Superkingdom" value="Bacteria" type="string" cy:type="String"/>
    </att>
    <att name="SwissProt Description" type="list" cy:type="List" cy:elementType="String">
      <att name="SwissProt Description" value="NA" type="string" cy:type="String"/>
    </att>
    <att name="Taxonomy ID" type="list" cy:type="List" cy:elementType="String">
      <att name="Taxonomy ID" value="2292236" type="string" cy:type="String"/>
      <att name="Taxonomy ID" value="742817" type="string" cy:type="String"/>
      <att name="Taxonomy ID" value="1263089" type="string" cy:type="String"/>
    </att>
    <att name="TIGRFAMs" type="list" cy:type="List" cy:elementType="String">
      <att name="TIGRFAMs" value="TIGR01212" type="string" cy:type="String"/>
    </att>
    <att name="UniProt Annotation Status" type="list" cy:type="List" cy:elementType="String">
      <att name="UniProt Annotation Status" value="TrEMBL" type="string" cy:type="String"/>
    </att>
    <att name="User IDs in Cluster" type="list" cy:type="List" cy:elementType="String">
      <att name="User IDs in Cluster" value="None" type="string" cy:type="String"/>
    </att>
    <att name="SSN Cluster Number" type="integer" cy:type="Integer"/>
    <graphics width="0.0" h="35.0" outline="#000000" w="35.0" x="406.41229248046875" fill="#FF9900" y="-690.125" z="0.0" type="ELLIPSE">
      <att name="NODE_CUSTOMGRAPHICS_SIZE_6" value="35.0" type="string" cy:type="String"/>
      <att name="NODE_VISIBLE" value="true" type="string" cy:type="String"/>
      <att name="NODE_CUSTOMGRAPHICS_SIZE_3" value="35.0" type="string" cy:type="String"/>
      <att name="NODE_CUSTOMGRAPHICS_SIZE_9" value="35.0" type="string" cy:type="String"/>
      <att name="NODE_CUSTOMGRAPHICS_POSITION_9" value="C,C,c,0.00,0.00" type="string" cy:type="String"/>
      <att name="NODE_CUSTOMGRAPHICS_SIZE_1" value="35.0" type="string" cy:type="String"/>
      <att name="NODE_CUSTOMGRAPHICS_2" value="org.cytoscape.ding.customgraphics.NullCustomGraphics,0,[ Remove Graphics ]," type="string" cy:type="String"/>
      <att name="NODE_CUSTOMGRAPHICS_POSITION_8" value="C,C,c,0.00,0.00" type="string" cy:type="String"/>
      <att name="NODE_CUSTOMGRAPHICS_3" value="org.cytoscape.ding.customgraphics.NullCustomGraphics,0,[ Remove Graphics ]," type="string" cy:type="String"/>
      <att name="NODE_CUSTOMGRAPHICS_POSITION_3" value="C,C,c,0.00,0.00" type="string" cy:type="String"/>
      <att name="NODE_CUSTOMGRAPHICS_7" value="org.cytoscape.ding.customgraphics.NullCustomGraphics,0,[ Remove Graphics ]," type="string" cy:type="String"/>
      <att name="NODE_LABEL_FONT_FACE" value="SansSerif.plain,plain,14" type="string" cy:type="String"/>
      <att name="NODE_CUSTOMGRAPHICS_SIZE_8" value="35.0" type="string" cy:type="String"/>
      <att name="NODE_LABEL" value="" type="string" cy:type="String"/>
      <att name="NODE_CUSTOMGRAPHICS_8" value="org.cytoscape.ding.customgraphics.NullCustomGraphics,0,[ Remove Graphics ]," type="string" cy:type="String"/>
      <att name="NODE_DEPTH" value="0.0" type="string" cy:type="String"/>
      <att name="NODE_CUSTOMGRAPHICS_6" value="org.cytoscape.ding.customgraphics.NullCustomGraphics,0,[ Remove Graphics ]," type="string" cy:type="String"/>
      <att name="NODE_NESTED_NETWORK_IMAGE_VISIBLE" value="true" type="string" cy:type="String"/>
      <att name="NODE_SELECTED" value="false" type="string" cy:type="String"/>
      <att name="NODE_CUSTOMGRAPHICS_9" value="org.cytoscape.ding.customgraphics.NullCustomGraphics,0,[ Remove Graphics ]," type="string" cy:type="String"/>
      <att name="NODE_CUSTOMGRAPHICS_1" value="org.cytoscape.ding.customgraphics.NullCustomGraphics,0,[ Remove Graphics ]," type="string" cy:type="String"/>
      <att name="NODE_LABEL_WIDTH" value="200.0" type="string" cy:type="String"/>
      <att name="COMPOUND_NODE_PADDING" value="10.0" type="string" cy:type="String"/>
      <att name="NODE_CUSTOMGRAPHICS_POSITION_6" value="C,C,c,0.00,0.00" type="string" cy:type="String"/>
      <att name="NODE_CUSTOMGRAPHICS_4" value="org.cytoscape.ding.customgraphics.NullCustomGraphics,0,[ Remove Graphics ]," type="string" cy:type="String"/>
      <att name="NODE_LABEL_FONT_SIZE" value="14" type="string" cy:type="String"/>
      <att name="NODE_LABEL_TRANSPARENCY" value="0" type="string" cy:type="String"/>
      <att name="NODE_LABEL_POSITION" value="C,C,c,0.00,0.00" type="string" cy:type="String"/>
      <att name="NODE_CUSTOMGRAPHICS_SIZE_4" value="35.0" type="string" cy:type="String"/>
      <att name="NODE_CUSTOMGRAPHICS_SIZE_5" value="35.0" type="string" cy:type="String"/>
      <att name="NODE_CUSTOMGRAPHICS_POSITION_4" value="C,C,c,0.00,0.00" type="string" cy:type="String"/>
      <att name="NODE_BORDER_TRANSPARENCY" value="255" type="string" cy:type="String"/>
      <att name="NODE_CUSTOMGRAPHICS_5" value="org.cytoscape.ding.customgraphics.NullCustomGraphics,0,[ Remove Graphics ]," type="string" cy:type="String"/>
      <att name="NODE_LABEL_COLOR" value="#666666" type="string" cy:type="String"/>
      <att name="NODE_SELECTED_PAINT" value="#FFFF00" type="string" cy:type="String"/>
      <att name="NODE_CUSTOMGRAPHICS_POSITION_7" value="C,C,c,0.00,0.00" type="string" cy:type="String"/>
      <att name="NODE_CUSTOMGRAPHICS_SIZE_2" value="35.0" type="string" cy:type="String"/>
      <att name="NODE_TOOLTIP" value="" type="string" cy:type="String"/>
      <att name="NODE_BORDER_STROKE" value="SOLID" type="string" cy:type="String"/>
      <att name="NODE_CUSTOMGRAPHICS_POSITION_2" value="C,C,c,0.00,0.00" type="string" cy:type="String"/>
      <att name="NODE_CUSTOMGRAPHICS_SIZE_7" value="35.0" type="string" cy:type="String"/>
      <att name="NODE_CUSTOMGRAPHICS_POSITION_1" value="C,C,c,0.00,0.00" type="string" cy:type="String"/>
      <att name="COMPOUND_NODE_SHAPE" value="ROUND_RECTANGLE" type="string" cy:type="String"/>
      <att name="NODE_CUSTOMGRAPHICS_POSITION_5" value="C,C,c,0.00,0.00" type="string" cy:type="String"/>
      <att name="NODE_TRANSPARENCY" value="120" type="string" cy:type="String"/>
    </graphics>
  </node>
  <node id="31851" label="A0A3E2TKU5">
    <att name="shared name" value="A0A3E2TKU5" type="string" cy:type="String"/>
    <att name="name" value="A0A3E2TKU5" type="string" cy:type="String"/>
    <att name="selected" value="0" type="boolean" cy:type="Boolean"/>
    <att name="AlphaFold" type="list" cy:type="List" cy:elementType="String">
      <att name="AlphaFold" value="AF-A0A3E2TKU5-F1" type="string" cy:type="String"/>
      <att name="AlphaFold" value="AF-C2CHA5-F1" type="string" cy:type="String"/>
      <att name="AlphaFold" value="AF-C7RE13-F1" type="string" cy:type="String"/>
    </att>
    <att name="BRENDA ID" type="list" cy:type="List" cy:elementType="String">
      <att name="BRENDA ID" value="None" type="string" cy:type="String"/>
    </att>
    <att name="Cazy Name" type="list" cy:type="List" cy:elementType="String">
      <att name="Cazy Name" value="None" type="string" cy:type="String"/>
    </att>
    <att name="Class" type="list" cy:type="List" cy:elementType="String">
      <att name="Class" value="Tissierellia" type="string" cy:type="String"/>
    </att>
    <att name="Description" type="list" cy:type="List" cy:elementType="String">
      <att name="Description" value="TIGR01212 family radical SAM protein" type="string" cy:type="String"/>
      <att name="Description" value="Radical SAM protein" type="string" cy:type="String"/>
      <att name="Description" value=" TIGR01212 family" type="string" cy:type="String"/>
      <att name="Description" value="Radical SAM core domain-containing protein" type="string" cy:type="String"/>
    </att>
    <att name="EC" type="list" cy:type="List" cy:elementType="String">
      <att name="EC" value="None" type="string" cy:type="String"/>
    </att>
    <att name="Family" type="list" cy:type="List" cy:elementType="String">
      <att name="Family" value="Peptoniphilaceae" type="string" cy:type="String"/>
    </att>
    <att name="Gene Name" type="list" cy:type="List" cy:elementType="String">
      <att name="Gene Name" value="DXA39_00660" type="string" cy:type="String"/>
      <att name="Gene Name" value="HMPREF0077_0865" type="string" cy:type="String"/>
      <att name="Gene Name" value="Apre_1403" type="string" cy:type="String"/>
    </att>
    <att name="Genus" type="list" cy:type="List" cy:elementType="String">
      <att name="Genus" value="Anaerococcus" type="string" cy:type="String"/>
    </att>
    <att name="GO Term" type="list" cy:type="List" cy:elementType="String">
      <att name="GO Term" value="0051539 4 iron  4 sulfur cluster binding" type="string" cy:type="String"/>
      <att name="GO Term" value="0003824 catalytic activity" type="string" cy:type="String"/>
      <att name="GO Term" value="0046872 metal ion binding" type="string" cy:type="String"/>
    </att>
    <att name="HMP Body Site" type="list" cy:type="List" cy:elementType="String">
      <att name="HMP Body Site" value="Urogenital tract" type="string" cy:type="String"/>
      <att name="HMP Body Site" value="Blood" type="string" cy:type="String"/>
    </att>
    <att name="HMP Oxygen" type="list" cy:type="List" cy:elementType="String">
      <att name="HMP Oxygen" value="Anaerobe" type="string" cy:type="String"/>
    </att>
    <att name="InterPro (Domain)" type="list" cy:type="List" cy:elementType="String">
      <att name="InterPro (Domain)" value="IPR006638" type="string" cy:type="String"/>
      <att name="InterPro (Domain)" value="IPR007197" type="string" cy:type="String"/>
      <att name="InterPro (Domain)" value="IPR032432" type="string" cy:type="String"/>
    </att>
    <att name="InterPro (Family)" type="list" cy:type="List" cy:elementType="String">
      <att name="InterPro (Family)" value="IPR005911" type="string" cy:type="String"/>
      <att name="InterPro (Family)" value="IPR039661" type="string" cy:type="String"/>
    </att>
    <att name="InterPro (Homologous Superfamily)" type="list" cy:type="List" cy:elementType="String">
      <att name="InterPro (Homologous Superfamily)" value="IPR023404" type="string" cy:type="String"/>
    </att>
    <att name="InterPro (Other)" type="list" cy:type="List" cy:elementType="String">
      <att name="InterPro (Other)" value="None" type="string" cy:type="String"/>
    </att>
    <att name="KEGG ID" type="list" cy:type="List" cy:elementType="String">
      <att name="KEGG ID" value="apr:Apre_1403" type="string" cy:type="String"/>
    </att>
    <att name="Kingdom" type="list" cy:type="List" cy:elementType="String">
      <att name="Kingdom" value="Terrabacteria group" type="string" cy:type="String"/>
    </att>
    <att name="List of IDs in Rep Node" type="list" cy:type="List" cy:elementType="String">
      <att name="List of IDs in Rep Node" value="A0A3E2TKU5" type="string" cy:type="String"/>
      <att name="List of IDs in Rep Node" value="C2CHA5" type="string" cy:type="String"/>
      <att name="List of IDs in Rep Node" value="C7RE13" type="string" cy:type="String"/>
    </att>
    <att name="MnmC" type="list" cy:type="List" cy:elementType="String">
      <att name="MnmC" value="#N/A" type="string" cy:type="String"/>
    </att>
    <att name="MnmC Fusion" type="list" cy:type="List" cy:elementType="String">
      <att name="MnmC Fusion" value="#N/A" type="string" cy:type="String"/>
    </att>
    <att name="NCBI IDs" type="list" cy:type="List" cy:elementType="String">
      <att name="NCBI IDs" value="EMBL-CDS:RGB77992.1" type="string" cy:type="String"/>
      <att name="NCBI IDs" value="GI:227217683" type="string" cy:type="String"/>
      <att name="NCBI IDs" value="EMBL-CDS:EEI82987.1" type="string" cy:type="String"/>
      <att name="NCBI IDs" value="REFSEQ:WP_004836977.1" type="string" cy:type="String"/>
      <att name="NCBI IDs" value="GI:506258549" type="string" cy:type="String"/>
      <att name="NCBI IDs" value="GI:256798771" type="string" cy:type="String"/>
      <att name="NCBI IDs" value="EMBL-CDS:ACV29426.1" type="string" cy:type="String"/>
      <att name="NCBI IDs" value="REFSEQ:WP_015778324.1" type="string" cy:type="String"/>
    </att>
    <att name="Number of IDs in Rep Node" value="3" type="integer" cy:type="Integer"/>
    <att name="Order" type="list" cy:type="List" cy:elementType="String">
      <att name="Order" value="Tissierellales" type="string" cy:type="String"/>
    </att>
    <att name="Organism" type="list" cy:type="List" cy:elementType="String">
      <att name="Organism" value="Anaerococcus nagyae." type="string" cy:type="String"/>
      <att name="Organism" value="Anaerococcus tetradius ATCC 35098." type="string" cy:type="String"/>
      <att name="Organism" value="Anaerococcus prevotii (strain ATCC 9321 / DSM 20548 / JCM 6508 / NCTC 11806/ PC1)" type="string" cy:type="String"/>
    </att>
    <att name="P01 gDNA" type="list" cy:type="List" cy:elementType="String">
      <att name="P01 gDNA" value="False" type="string" cy:type="String"/>
      <att name="P01 gDNA" value="True" type="string" cy:type="String"/>
    </att>
    <att name="PATRIC ID" type="list" cy:type="List" cy:elementType="String">
      <att name="PATRIC ID" value="None" type="string" cy:type="String"/>
    </att>
    <att name="PDB" type="list" cy:type="List" cy:elementType="String">
      <att name="PDB" value="None" type="string" cy:type="String"/>
    </att>
    <att name="PFAM" type="list" cy:type="List" cy:elementType="String">
      <att name="PFAM" value="PF04055" type="string" cy:type="String"/>
      <att name="PFAM" value="PF16199" type="string" cy:type="String"/>
    </att>
    <att name="Phylum" type="list" cy:type="List" cy:elementType="String">
      <att name="Phylum" value="Firmicutes" type="string" cy:type="String"/>
    </att>
    <att name="Query IDs" type="list" cy:type="List" cy:elementType="String">
      <att name="Query IDs" value="None" type="string" cy:type="String"/>
    </att>
    <att name="Rhea" type="list" cy:type="List" cy:elementType="String">
      <att name="Rhea" value="None" type="string" cy:type="String"/>
    </att>
    <att name="Sequence Length" type="list" cy:type="List" cy:elementType="Integer">
      <att name="Sequence Length" value="309" type="integer" cy:type="Integer"/>
    </att>
    <att name="Sequence Source" type="list" cy:type="List" cy:elementType="String">
      <att name="Sequence Source" value="FAMILY" type="string" cy:type="String"/>
    </att>
    <att name="Sequence Status" type="list" cy:type="List" cy:elementType="String">
      <att name="Sequence Status" value="complete" type="string" cy:type="String"/>
    </att>
    <att name="Species" type="list" cy:type="List" cy:elementType="String">
      <att name="Species" value="Anaerococcus nagyae" type="string" cy:type="String"/>
      <att name="Species" value="Anaerococcus tetradius ATCC 35098" type="string" cy:type="String"/>
      <att name="Species" value="Anaerococcus prevotii DSM 20548" type="string" cy:type="String"/>
    </att>
    <att name="STRING ID" type="list" cy:type="List" cy:elementType="String">
      <att name="STRING ID" value="525255.HMPREF0077_0865" type="string" cy:type="String"/>
      <att name="STRING ID" value="525919.Apre_1403" type="string" cy:type="String"/>
    </att>
    <att name="Superkingdom" type="list" cy:type="List" cy:elementType="String">
      <att name="Superkingdom" value="Bacteria" type="string" cy:type="String"/>
    </att>
    <att name="SwissProt Description" type="list" cy:type="List" cy:elementType="String">
      <att name="SwissProt Description" value="NA" type="string" cy:type="String"/>
    </att>
    <att name="Taxonomy ID" type="list" cy:type="List" cy:elementType="String">
      <att name="Taxonomy ID" value="1755241" type="string" cy:type="String"/>
      <att name="Taxonomy ID" value="525255" type="string" cy:type="String"/>
      <att name="Taxonomy ID" value="525919" type="string" cy:type="String"/>
    </att>
    <att name="TIGRFAMs" type="list" cy:type="List" cy:elementType="String">
      <att name="TIGRFAMs" value="TIGR01212" type="string" cy:type="String"/>
    </att>
    <att name="UniProt Annotation Status" type="list" cy:type="List" cy:elementType="String">
      <att name="UniProt Annotation Status" value="TrEMBL" type="string" cy:type="String"/>
    </att>
    <att name="User IDs in Cluster" type="list" cy:type="List" cy:elementType="String">
      <att name="User IDs in Cluster" value="None" type="string" cy:type="String"/>
    </att>
    <att name="SSN Cluster Number" type="integer" cy:type="Integer"/>
    <graphics width="0.0" h="35.0" outline="#000000" w="35.0" x="1765.0836181640625" fill="#CCCCCC" y="1612.312255859375" z="0.0" type="ELLIPSE">
      <att name="NODE_CUSTOMGRAPHICS_SIZE_6" value="35.0" type="string" cy:type="String"/>
      <att name="NODE_VISIBLE" value="true" type="string" cy:type="String"/>
      <att name="NODE_CUSTOMGRAPHICS_SIZE_3" value="35.0" type="string" cy:type="String"/>
      <att name="NODE_CUSTOMGRAPHICS_SIZE_9" value="35.0" type="string" cy:type="String"/>
      <att name="NODE_CUSTOMGRAPHICS_POSITION_9" value="C,C,c,0.00,0.00" type="string" cy:type="String"/>
      <att name="NODE_CUSTOMGRAPHICS_SIZE_1" value="35.0" type="string" cy:type="String"/>
      <att name="NODE_CUSTOMGRAPHICS_2" value="org.cytoscape.ding.customgraphics.NullCustomGraphics,0,[ Remove Graphics ]," type="string" cy:type="String"/>
      <att name="NODE_CUSTOMGRAPHICS_POSITION_8" value="C,C,c,0.00,0.00" type="string" cy:type="String"/>
      <att name="NODE_CUSTOMGRAPHICS_3" value="org.cytoscape.ding.customgraphics.NullCustomGraphics,0,[ Remove Graphics ]," type="string" cy:type="String"/>
      <att name="NODE_CUSTOMGRAPHICS_POSITION_3" value="C,C,c,0.00,0.00" type="string" cy:type="String"/>
      <att name="NODE_CUSTOMGRAPHICS_7" value="org.cytoscape.ding.customgraphics.NullCustomGraphics,0,[ Remove Graphics ]," type="string" cy:type="String"/>
      <att name="NODE_LABEL_FONT_FACE" value="SansSerif.plain,plain,14" type="string" cy:type="String"/>
      <att name="NODE_CUSTOMGRAPHICS_SIZE_8" value="35.0" type="string" cy:type="String"/>
      <att name="NODE_LABEL" value="" type="string" cy:type="String"/>
      <att name="NODE_CUSTOMGRAPHICS_8" value="org.cytoscape.ding.customgraphics.NullCustomGraphics,0,[ Remove Graphics ]," type="string" cy:type="String"/>
      <att name="NODE_DEPTH" value="0.0" type="string" cy:type="String"/>
      <att name="NODE_CUSTOMGRAPHICS_6" value="org.cytoscape.ding.customgraphics.NullCustomGraphics,0,[ Remove Graphics ]," type="string" cy:type="String"/>
      <att name="NODE_NESTED_NETWORK_IMAGE_VISIBLE" value="true" type="string" cy:type="String"/>
      <att name="NODE_SELECTED" value="false" type="string" cy:type="String"/>
      <att name="NODE_CUSTOMGRAPHICS_9" value="org.cytoscape.ding.customgraphics.NullCustomGraphics,0,[ Remove Graphics ]," type="string" cy:type="String"/>
      <att name="NODE_CUSTOMGRAPHICS_1" value="org.cytoscape.ding.customgraphics.NullCustomGraphics,0,[ Remove Graphics ]," type="string" cy:type="String"/>
      <att name="NODE_LABEL_WIDTH" value="200.0" type="string" cy:type="String"/>
      <att name="COMPOUND_NODE_PADDING" value="10.0" type="string" cy:type="String"/>
      <att name="NODE_CUSTOMGRAPHICS_POSITION_6" value="C,C,c,0.00,0.00" type="string" cy:type="String"/>
      <att name="NODE_CUSTOMGRAPHICS_4" value="org.cytoscape.ding.customgraphics.NullCustomGraphics,0,[ Remove Graphics ]," type="string" cy:type="String"/>
      <att name="NODE_LABEL_FONT_SIZE" value="14" type="string" cy:type="String"/>
      <att name="NODE_LABEL_TRANSPARENCY" value="0" type="string" cy:type="String"/>
      <att name="NODE_LABEL_POSITION" value="C,C,c,0.00,0.00" type="string" cy:type="String"/>
      <att name="NODE_CUSTOMGRAPHICS_SIZE_4" value="35.0" type="string" cy:type="String"/>
      <att name="NODE_CUSTOMGRAPHICS_SIZE_5" value="35.0" type="string" cy:type="String"/>
      <att name="NODE_CUSTOMGRAPHICS_POSITION_4" value="C,C,c,0.00,0.00" type="string" cy:type="String"/>
      <att name="NODE_BORDER_TRANSPARENCY" value="255" type="string" cy:type="String"/>
      <att name="NODE_CUSTOMGRAPHICS_5" value="org.cytoscape.ding.customgraphics.NullCustomGraphics,0,[ Remove Graphics ]," type="string" cy:type="String"/>
      <att name="NODE_LABEL_COLOR" value="#666666" type="string" cy:type="String"/>
      <att name="NODE_SELECTED_PAINT" value="#FFFF00" type="string" cy:type="String"/>
      <att name="NODE_CUSTOMGRAPHICS_POSITION_7" value="C,C,c,0.00,0.00" type="string" cy:type="String"/>
      <att name="NODE_CUSTOMGRAPHICS_SIZE_2" value="35.0" type="string" cy:type="String"/>
      <att name="NODE_TOOLTIP" value="" type="string" cy:type="String"/>
      <att name="NODE_BORDER_STROKE" value="SOLID" type="string" cy:type="String"/>
      <att name="NODE_CUSTOMGRAPHICS_POSITION_2" value="C,C,c,0.00,0.00" type="string" cy:type="String"/>
      <att name="NODE_CUSTOMGRAPHICS_SIZE_7" value="35.0" type="string" cy:type="String"/>
      <att name="NODE_CUSTOMGRAPHICS_POSITION_1" value="C,C,c,0.00,0.00" type="string" cy:type="String"/>
      <att name="COMPOUND_NODE_SHAPE" value="ROUND_RECTANGLE" type="string" cy:type="String"/>
      <att name="NODE_CUSTOMGRAPHICS_POSITION_5" value="C,C,c,0.00,0.00" type="string" cy:type="String"/>
      <att name="NODE_TRANSPARENCY" value="120" type="string" cy:type="String"/>
    </graphics>
  </node>
  <node id="31850" label="A0A3D2W6A4">
    <att name="shared name" value="A0A3D2W6A4" type="string" cy:type="String"/>
    <att name="name" value="A0A3D2W6A4" type="string" cy:type="String"/>
    <att name="selected" value="0" type="boolean" cy:type="Boolean"/>
    <att name="AlphaFold" type="list" cy:type="List" cy:elementType="String">
      <att name="AlphaFold" value="AF-A0A3D2W6A4-F1" type="string" cy:type="String"/>
    </att>
    <att name="BRENDA ID" type="list" cy:type="List" cy:elementType="String">
      <att name="BRENDA ID" value="None" type="string" cy:type="String"/>
    </att>
    <att name="Cazy Name" type="list" cy:type="List" cy:elementType="String">
      <att name="Cazy Name" value="None" type="string" cy:type="String"/>
    </att>
    <att name="Class" type="list" cy:type="List" cy:elementType="String">
      <att name="Class" value="Erysipelotrichia" type="string" cy:type="String"/>
    </att>
    <att name="Description" type="list" cy:type="List" cy:elementType="String">
      <att name="Description" value="TIGR01212 family radical SAM protein" type="string" cy:type="String"/>
    </att>
    <att name="EC" type="list" cy:type="List" cy:elementType="String">
      <att name="EC" value="None" type="string" cy:type="String"/>
    </att>
    <att name="Family" type="list" cy:type="List" cy:elementType="String">
      <att name="Family" value="Erysipelotrichaceae" type="string" cy:type="String"/>
    </att>
    <att name="Gene Name" type="list" cy:type="List" cy:elementType="String">
      <att name="Gene Name" value="DHW39_03215" type="string" cy:type="String"/>
    </att>
    <att name="Genus" type="list" cy:type="List" cy:elementType="String">
      <att name="Genus" value="unclassified Erysipelotrichaceae" type="string" cy:type="String"/>
    </att>
    <att name="GO Term" type="list" cy:type="List" cy:elementType="String">
      <att name="GO Term" value="0051539 4 iron  4 sulfur cluster binding" type="string" cy:type="String"/>
      <att name="GO Term" value="0003824 catalytic activity" type="string" cy:type="String"/>
      <att name="GO Term" value="0046872 metal ion binding" type="string" cy:type="String"/>
    </att>
    <att name="HMP Body Site" type="list" cy:type="List" cy:elementType="String">
      <att name="HMP Body Site" value="None" type="string" cy:type="String"/>
    </att>
    <att name="HMP Oxygen" type="list" cy:type="List" cy:elementType="String">
      <att name="HMP Oxygen" value="None" type="string" cy:type="String"/>
    </att>
    <att name="InterPro (Domain)" type="list" cy:type="List" cy:elementType="String">
      <att name="InterPro (Domain)" value="IPR006638" type="string" cy:type="String"/>
      <att name="InterPro (Domain)" value="IPR007197" type="string" cy:type="String"/>
      <att name="InterPro (Domain)" value="IPR032432" type="string" cy:type="String"/>
    </att>
    <att name="InterPro (Family)" type="list" cy:type="List" cy:elementType="String">
      <att name="InterPro (Family)" value="IPR005911" type="string" cy:type="String"/>
      <att name="InterPro (Family)" value="IPR039661" type="string" cy:type="String"/>
    </att>
    <att name="InterPro (Homologous Superfamily)" type="list" cy:type="List" cy:elementType="String">
      <att name="InterPro (Homologous Superfamily)" value="IPR023404" type="string" cy:type="String"/>
    </att>
    <att name="InterPro (Other)" type="list" cy:type="List" cy:elementType="String">
      <att name="InterPro (Other)" value="None" type="string" cy:type="String"/>
    </att>
    <att name="KEGG ID" type="list" cy:type="List" cy:elementType="String">
      <att name="KEGG ID" value="None" type="string" cy:type="String"/>
    </att>
    <att name="Kingdom" type="list" cy:type="List" cy:elementType="String">
      <att name="Kingdom" value="Terrabacteria group" type="string" cy:type="String"/>
    </att>
    <att name="List of IDs in Rep Node" type="list" cy:type="List" cy:elementType="String">
      <att name="List of IDs in Rep Node" value="A0A3D2W6A4" type="string" cy:type="String"/>
    </att>
    <att name="MnmC" type="list" cy:type="List" cy:elementType="String">
      <att name="MnmC" value="#N/A" type="string" cy:type="String"/>
    </att>
    <att name="MnmC Fusion" type="list" cy:type="List" cy:elementType="String">
      <att name="MnmC Fusion" value="#N/A" type="string" cy:type="String"/>
    </att>
    <att name="NCBI IDs" type="list" cy:type="List" cy:elementType="String">
      <att name="NCBI IDs" value="EMBL-CDS:HCK87799.1" type="string" cy:type="String"/>
    </att>
    <att name="Number of IDs in Rep Node" value="1" type="integer" cy:type="Integer"/>
    <att name="Order" type="list" cy:type="List" cy:elementType="String">
      <att name="Order" value="Erysipelotrichales" type="string" cy:type="String"/>
    </att>
    <att name="Organism" type="list" cy:type="List" cy:elementType="String">
      <att name="Organism" value="Erysipelotrichaceae bacterium." type="string" cy:type="String"/>
    </att>
    <att name="P01 gDNA" type="list" cy:type="List" cy:elementType="String">
      <att name="P01 gDNA" value="False" type="string" cy:type="String"/>
    </att>
    <att name="PATRIC ID" type="list" cy:type="List" cy:elementType="String">
      <att name="PATRIC ID" value="None" type="string" cy:type="String"/>
    </att>
    <att name="PDB" type="list" cy:type="List" cy:elementType="String">
      <att name="PDB" value="None" type="string" cy:type="String"/>
    </att>
    <att name="PFAM" type="list" cy:type="List" cy:elementType="String">
      <att name="PFAM" value="PF04055" type="string" cy:type="String"/>
      <att name="PFAM" value="PF16199" type="string" cy:type="String"/>
    </att>
    <att name="Phylum" type="list" cy:type="List" cy:elementType="String">
      <att name="Phylum" value="Firmicutes" type="string" cy:type="String"/>
    </att>
    <att name="Query IDs" type="list" cy:type="List" cy:elementType="String">
      <att name="Query IDs" value="None" type="string" cy:type="String"/>
    </att>
    <att name="Rhea" type="list" cy:type="List" cy:elementType="String">
      <att name="Rhea" value="None" type="string" cy:type="String"/>
    </att>
    <att name="Sequence Length" type="list" cy:type="List" cy:elementType="Integer">
      <att name="Sequence Length" value="309" type="integer" cy:type="Integer"/>
    </att>
    <att name="Sequence Source" type="list" cy:type="List" cy:elementType="String">
      <att name="Sequence Source" value="FAMILY" type="string" cy:type="String"/>
    </att>
    <att name="Sequence Status" type="list" cy:type="List" cy:elementType="String">
      <att name="Sequence Status" value="complete" type="string" cy:type="String"/>
    </att>
    <att name="Species" type="list" cy:type="List" cy:elementType="String">
      <att name="Species" value="Erysipelotrichaceae bacterium" type="string" cy:type="String"/>
    </att>
    <att name="STRING ID" type="list" cy:type="List" cy:elementType="String">
      <att name="STRING ID" value="None" type="string" cy:type="String"/>
    </att>
    <att name="Superkingdom" type="list" cy:type="List" cy:elementType="String">
      <att name="Superkingdom" value="Bacteria" type="string" cy:type="String"/>
    </att>
    <att name="SwissProt Description" type="list" cy:type="List" cy:elementType="String">
      <att name="SwissProt Description" value="NA" type="string" cy:type="String"/>
    </att>
    <att name="Taxonomy ID" type="list" cy:type="List" cy:elementType="String">
      <att name="Taxonomy ID" value="2049044" type="string" cy:type="String"/>
    </att>
    <att name="TIGRFAMs" type="list" cy:type="List" cy:elementType="String">
      <att name="TIGRFAMs" value="TIGR01212" type="string" cy:type="String"/>
    </att>
    <att name="UniProt Annotation Status" type="list" cy:type="List" cy:elementType="String">
      <att name="UniProt Annotation Status" value="TrEMBL" type="string" cy:type="String"/>
    </att>
    <att name="User IDs in Cluster" type="list" cy:type="List" cy:elementType="String">
      <att name="User IDs in Cluster" value="None" type="string" cy:type="String"/>
    </att>
    <att name="SSN Cluster Number" type="integer" cy:type="Integer"/>
    <graphics width="0.0" h="35.0" outline="#000000" w="35.0" x="-60.851234436035156" fill="#CCCCCC" y="2191.11572265625" z="0.0" type="ELLIPSE">
      <att name="NODE_CUSTOMGRAPHICS_SIZE_6" value="35.0" type="string" cy:type="String"/>
      <att name="NODE_VISIBLE" value="true" type="string" cy:type="String"/>
      <att name="NODE_CUSTOMGRAPHICS_SIZE_3" value="35.0" type="string" cy:type="String"/>
      <att name="NODE_CUSTOMGRAPHICS_SIZE_9" value="35.0" type="string" cy:type="String"/>
      <att name="NODE_CUSTOMGRAPHICS_POSITION_9" value="C,C,c,0.00,0.00" type="string" cy:type="String"/>
      <att name="NODE_CUSTOMGRAPHICS_SIZE_1" value="35.0" type="string" cy:type="String"/>
      <att name="NODE_CUSTOMGRAPHICS_2" value="org.cytoscape.ding.customgraphics.NullCustomGraphics,0,[ Remove Graphics ]," type="string" cy:type="String"/>
      <att name="NODE_CUSTOMGRAPHICS_POSITION_8" value="C,C,c,0.00,0.00" type="string" cy:type="String"/>
      <att name="NODE_CUSTOMGRAPHICS_3" value="org.cytoscape.ding.customgraphics.NullCustomGraphics,0,[ Remove Graphics ]," type="string" cy:type="String"/>
      <att name="NODE_CUSTOMGRAPHICS_POSITION_3" value="C,C,c,0.00,0.00" type="string" cy:type="String"/>
      <att name="NODE_CUSTOMGRAPHICS_7" value="org.cytoscape.ding.customgraphics.NullCustomGraphics,0,[ Remove Graphics ]," type="string" cy:type="String"/>
      <att name="NODE_LABEL_FONT_FACE" value="SansSerif.plain,plain,14" type="string" cy:type="String"/>
      <att name="NODE_CUSTOMGRAPHICS_SIZE_8" value="35.0" type="string" cy:type="String"/>
      <att name="NODE_LABEL" value="" type="string" cy:type="String"/>
      <att name="NODE_CUSTOMGRAPHICS_8" value="org.cytoscape.ding.customgraphics.NullCustomGraphics,0,[ Remove Graphics ]," type="string" cy:type="String"/>
      <att name="NODE_DEPTH" value="0.0" type="string" cy:type="String"/>
      <att name="NODE_CUSTOMGRAPHICS_6" value="org.cytoscape.ding.customgraphics.NullCustomGraphics,0,[ Remove Graphics ]," type="string" cy:type="String"/>
      <att name="NODE_NESTED_NETWORK_IMAGE_VISIBLE" value="true" type="string" cy:type="String"/>
      <att name="NODE_SELECTED" value="false" type="string" cy:type="String"/>
      <att name="NODE_CUSTOMGRAPHICS_9" value="org.cytoscape.ding.customgraphics.NullCustomGraphics,0,[ Remove Graphics ]," type="string" cy:type="String"/>
      <att name="NODE_CUSTOMGRAPHICS_1" value="org.cytoscape.ding.customgraphics.NullCustomGraphics,0,[ Remove Graphics ]," type="string" cy:type="String"/>
      <att name="NODE_LABEL_WIDTH" value="200.0" type="string" cy:type="String"/>
      <att name="COMPOUND_NODE_PADDING" value="10.0" type="string" cy:type="String"/>
      <att name="NODE_CUSTOMGRAPHICS_POSITION_6" value="C,C,c,0.00,0.00" type="string" cy:type="String"/>
      <att name="NODE_CUSTOMGRAPHICS_4" value="org.cytoscape.ding.customgraphics.NullCustomGraphics,0,[ Remove Graphics ]," type="string" cy:type="String"/>
      <att name="NODE_LABEL_FONT_SIZE" value="14" type="string" cy:type="String"/>
      <att name="NODE_LABEL_TRANSPARENCY" value="0" type="string" cy:type="String"/>
      <att name="NODE_LABEL_POSITION" value="C,C,c,0.00,0.00" type="string" cy:type="String"/>
      <att name="NODE_CUSTOMGRAPHICS_SIZE_4" value="35.0" type="string" cy:type="String"/>
      <att name="NODE_CUSTOMGRAPHICS_SIZE_5" value="35.0" type="string" cy:type="String"/>
      <att name="NODE_CUSTOMGRAPHICS_POSITION_4" value="C,C,c,0.00,0.00" type="string" cy:type="String"/>
      <att name="NODE_BORDER_TRANSPARENCY" value="255" type="string" cy:type="String"/>
      <att name="NODE_CUSTOMGRAPHICS_5" value="org.cytoscape.ding.customgraphics.NullCustomGraphics,0,[ Remove Graphics ]," type="string" cy:type="String"/>
      <att name="NODE_LABEL_COLOR" value="#666666" type="string" cy:type="String"/>
      <att name="NODE_SELECTED_PAINT" value="#FFFF00" type="string" cy:type="String"/>
      <att name="NODE_CUSTOMGRAPHICS_POSITION_7" value="C,C,c,0.00,0.00" type="string" cy:type="String"/>
      <att name="NODE_CUSTOMGRAPHICS_SIZE_2" value="35.0" type="string" cy:type="String"/>
      <att name="NODE_TOOLTIP" value="" type="string" cy:type="String"/>
      <att name="NODE_BORDER_STROKE" value="SOLID" type="string" cy:type="String"/>
      <att name="NODE_CUSTOMGRAPHICS_POSITION_2" value="C,C,c,0.00,0.00" type="string" cy:type="String"/>
      <att name="NODE_CUSTOMGRAPHICS_SIZE_7" value="35.0" type="string" cy:type="String"/>
      <att name="NODE_CUSTOMGRAPHICS_POSITION_1" value="C,C,c,0.00,0.00" type="string" cy:type="String"/>
      <att name="COMPOUND_NODE_SHAPE" value="ROUND_RECTANGLE" type="string" cy:type="String"/>
      <att name="NODE_CUSTOMGRAPHICS_POSITION_5" value="C,C,c,0.00,0.00" type="string" cy:type="String"/>
      <att name="NODE_TRANSPARENCY" value="120" type="string" cy:type="String"/>
    </graphics>
  </node>
  <node id="31849" label="A0A3D2PVK5">
    <att name="shared name" value="A0A3D2PVK5" type="string" cy:type="String"/>
    <att name="name" value="A0A3D2PVK5" type="string" cy:type="String"/>
    <att name="selected" value="0" type="boolean" cy:type="Boolean"/>
    <att name="AlphaFold" type="list" cy:type="List" cy:elementType="String">
      <att name="AlphaFold" value="AF-A0A3D2PVK5-F1" type="string" cy:type="String"/>
      <att name="AlphaFold" value="AF-A0A4R3MJQ6-F1" type="string" cy:type="String"/>
      <att name="AlphaFold" value="AF-A0A7X4Z5Z9-F1" type="string" cy:type="String"/>
    </att>
    <att name="BRENDA ID" type="list" cy:type="List" cy:elementType="String">
      <att name="BRENDA ID" value="None" type="string" cy:type="String"/>
    </att>
    <att name="Cazy Name" type="list" cy:type="List" cy:elementType="String">
      <att name="Cazy Name" value="None" type="string" cy:type="String"/>
    </att>
    <att name="Class" type="list" cy:type="List" cy:elementType="String">
      <att name="Class" value="Clostridia" type="string" cy:type="String"/>
    </att>
    <att name="Description" type="list" cy:type="List" cy:elementType="String">
      <att name="Description" value="TIGR01212 family radical SAM protein" type="string" cy:type="String"/>
      <att name="Description" value="Radical SAM core domain-containing protein" type="string" cy:type="String"/>
    </att>
    <att name="EC" type="list" cy:type="List" cy:elementType="String">
      <att name="EC" value="None" type="string" cy:type="String"/>
    </att>
    <att name="Family" type="list" cy:type="List" cy:elementType="String">
      <att name="Family" value="Lachnospiraceae" type="string" cy:type="String"/>
      <att name="Family" value="Eubacteriales incertae se" type="string" cy:type="String"/>
    </att>
    <att name="Gene Name" type="list" cy:type="List" cy:elementType="String">
      <att name="Gene Name" value="DHV88_11550" type="string" cy:type="String"/>
      <att name="Gene Name" value="EDC18_105130" type="string" cy:type="String"/>
      <att name="Gene Name" value="D3Z36_07065" type="string" cy:type="String"/>
    </att>
    <att name="Genus" type="list" cy:type="List" cy:elementType="String">
      <att name="Genus" value="Roseburia" type="string" cy:type="String"/>
      <att name="Genus" value="Natranaerovirga" type="string" cy:type="String"/>
      <att name="Genus" value="unclassified Lachnospiraceae" type="string" cy:type="String"/>
    </att>
    <att name="GO Term" type="list" cy:type="List" cy:elementType="String">
      <att name="GO Term" value="0051539 4 iron  4 sulfur cluster binding" type="string" cy:type="String"/>
      <att name="GO Term" value="0003824 catalytic activity" type="string" cy:type="String"/>
      <att name="GO Term" value="0046872 metal ion binding" type="string" cy:type="String"/>
    </att>
    <att name="HMP Body Site" type="list" cy:type="List" cy:elementType="String">
      <att name="HMP Body Site" value="None" type="string" cy:type="String"/>
    </att>
    <att name="HMP Oxygen" type="list" cy:type="List" cy:elementType="String">
      <att name="HMP Oxygen" value="None" type="string" cy:type="String"/>
    </att>
    <att name="InterPro (Domain)" type="list" cy:type="List" cy:elementType="String">
      <att name="InterPro (Domain)" value="IPR006638" type="string" cy:type="String"/>
      <att name="InterPro (Domain)" value="IPR007197" type="string" cy:type="String"/>
      <att name="InterPro (Domain)" value="IPR032432" type="string" cy:type="String"/>
    </att>
    <att name="InterPro (Family)" type="list" cy:type="List" cy:elementType="String">
      <att name="InterPro (Family)" value="IPR005911" type="string" cy:type="String"/>
      <att name="InterPro (Family)" value="IPR039661" type="string" cy:type="String"/>
    </att>
    <att name="InterPro (Homologous Superfamily)" type="list" cy:type="List" cy:elementType="String">
      <att name="InterPro (Homologous Superfamily)" value="IPR013785" type="string" cy:type="String"/>
      <att name="InterPro (Homologous Superfamily)" value="IPR023404" type="string" cy:type="String"/>
    </att>
    <att name="InterPro (Other)" type="list" cy:type="List" cy:elementType="String">
      <att name="InterPro (Other)" value="None" type="string" cy:type="String"/>
    </att>
    <att name="KEGG ID" type="list" cy:type="List" cy:elementType="String">
      <att name="KEGG ID" value="None" type="string" cy:type="String"/>
    </att>
    <att name="Kingdom" type="list" cy:type="List" cy:elementType="String">
      <att name="Kingdom" value="Terrabacteria group" type="string" cy:type="String"/>
    </att>
    <att name="List of IDs in Rep Node" type="list" cy:type="List" cy:elementType="String">
      <att name="List of IDs in Rep Node" value="A0A3D2PVK5" type="string" cy:type="String"/>
      <att name="List of IDs in Rep Node" value="A0A4R3MJQ6" type="string" cy:type="String"/>
      <att name="List of IDs in Rep Node" value="A0A7X4Z5Z9" type="string" cy:type="String"/>
    </att>
    <att name="MnmC" type="list" cy:type="List" cy:elementType="String">
      <att name="MnmC" value="#N/A" type="string" cy:type="String"/>
    </att>
    <att name="MnmC Fusion" type="list" cy:type="List" cy:elementType="String">
      <att name="MnmC Fusion" value="#N/A" type="string" cy:type="String"/>
    </att>
    <att name="NCBI IDs" type="list" cy:type="List" cy:elementType="String">
      <att name="NCBI IDs" value="EMBL-CDS:HCJ76983.1" type="string" cy:type="String"/>
      <att name="NCBI IDs" value="EMBL-CDS:TCT14649.1" type="string" cy:type="String"/>
      <att name="NCBI IDs" value="EMBL-CDS:NBH13949.1" type="string" cy:type="String"/>
    </att>
    <att name="Number of IDs in Rep Node" value="3" type="integer" cy:type="Integer"/>
    <att name="Order" type="list" cy:type="List" cy:elementType="String">
      <att name="Order" value="Eubacteriales" type="string" cy:type="String"/>
    </att>
    <att name="Organism" type="list" cy:type="List" cy:elementType="String">
      <att name="Organism" value="Roseburia sp." type="string" cy:type="String"/>
      <att name="Organism" value="Natranaerovirga pectinivora." type="string" cy:type="String"/>
      <att name="Organism" value="Lachnospiraceae bacterium." type="string" cy:type="String"/>
    </att>
    <att name="P01 gDNA" type="list" cy:type="List" cy:elementType="String">
      <att name="P01 gDNA" value="False" type="string" cy:type="String"/>
    </att>
    <att name="PATRIC ID" type="list" cy:type="List" cy:elementType="String">
      <att name="PATRIC ID" value="None" type="string" cy:type="String"/>
    </att>
    <att name="PDB" type="list" cy:type="List" cy:elementType="String">
      <att name="PDB" value="None" type="string" cy:type="String"/>
    </att>
    <att name="PFAM" type="list" cy:type="List" cy:elementType="String">
      <att name="PFAM" value="PF04055" type="string" cy:type="String"/>
      <att name="PFAM" value="PF16199" type="string" cy:type="String"/>
    </att>
    <att name="Phylum" type="list" cy:type="List" cy:elementType="String">
      <att name="Phylum" value="Firmicutes" type="string" cy:type="String"/>
    </att>
    <att name="Query IDs" type="list" cy:type="List" cy:elementType="String">
      <att name="Query IDs" value="None" type="string" cy:type="String"/>
    </att>
    <att name="Rhea" type="list" cy:type="List" cy:elementType="String">
      <att name="Rhea" value="None" type="string" cy:type="String"/>
    </att>
    <att name="Sequence Length" type="list" cy:type="List" cy:elementType="Integer">
      <att name="Sequence Length" value="309" type="integer" cy:type="Integer"/>
    </att>
    <att name="Sequence Source" type="list" cy:type="List" cy:elementType="String">
      <att name="Sequence Source" value="FAMILY" type="string" cy:type="String"/>
    </att>
    <att name="Sequence Status" type="list" cy:type="List" cy:elementType="String">
      <att name="Sequence Status" value="complete" type="string" cy:type="String"/>
    </att>
    <att name="Species" type="list" cy:type="List" cy:elementType="String">
      <att name="Species" value="Roseburia sp." type="string" cy:type="String"/>
      <att name="Species" value="Natranaerovirga pectinivora" type="string" cy:type="String"/>
      <att name="Species" value="Lachnospiraceae bacterium" type="string" cy:type="String"/>
    </att>
    <att name="STRING ID" type="list" cy:type="List" cy:elementType="String">
      <att name="STRING ID" value="None" type="string" cy:type="String"/>
    </att>
    <att name="Superkingdom" type="list" cy:type="List" cy:elementType="String">
      <att name="Superkingdom" value="Bacteria" type="string" cy:type="String"/>
    </att>
    <att name="SwissProt Description" type="list" cy:type="List" cy:elementType="String">
      <att name="SwissProt Description" value="NA" type="string" cy:type="String"/>
    </att>
    <att name="Taxonomy ID" type="list" cy:type="List" cy:elementType="String">
      <att name="Taxonomy ID" value="2049040" type="string" cy:type="String"/>
      <att name="Taxonomy ID" value="682400" type="string" cy:type="String"/>
      <att name="Taxonomy ID" value="1898203" type="string" cy:type="String"/>
    </att>
    <att name="TIGRFAMs" type="list" cy:type="List" cy:elementType="String">
      <att name="TIGRFAMs" value="TIGR01212" type="string" cy:type="String"/>
    </att>
    <att name="UniProt Annotation Status" type="list" cy:type="List" cy:elementType="String">
      <att name="UniProt Annotation Status" value="TrEMBL" type="string" cy:type="String"/>
    </att>
    <att name="User IDs in Cluster" type="list" cy:type="List" cy:elementType="String">
      <att name="User IDs in Cluster" value="None" type="string" cy:type="String"/>
    </att>
    <att name="SSN Cluster Number" type="integer" cy:type="Integer"/>
    <graphics width="0.0" h="35.0" outline="#000000" w="35.0" x="-1203.0701904296875" fill="#00CCCC" y="-1636.1588134765625" z="0.0" type="ELLIPSE">
      <att name="NODE_CUSTOMGRAPHICS_SIZE_6" value="35.0" type="string" cy:type="String"/>
      <att name="NODE_VISIBLE" value="true" type="string" cy:type="String"/>
      <att name="NODE_CUSTOMGRAPHICS_SIZE_3" value="35.0" type="string" cy:type="String"/>
      <att name="NODE_CUSTOMGRAPHICS_SIZE_9" value="35.0" type="string" cy:type="String"/>
      <att name="NODE_CUSTOMGRAPHICS_POSITION_9" value="C,C,c,0.00,0.00" type="string" cy:type="String"/>
      <att name="NODE_CUSTOMGRAPHICS_SIZE_1" value="35.0" type="string" cy:type="String"/>
      <att name="NODE_CUSTOMGRAPHICS_2" value="org.cytoscape.ding.customgraphics.NullCustomGraphics,0,[ Remove Graphics ]," type="string" cy:type="String"/>
      <att name="NODE_CUSTOMGRAPHICS_POSITION_8" value="C,C,c,0.00,0.00" type="string" cy:type="String"/>
      <att name="NODE_CUSTOMGRAPHICS_3" value="org.cytoscape.ding.customgraphics.NullCustomGraphics,0,[ Remove Graphics ]," type="string" cy:type="String"/>
      <att name="NODE_CUSTOMGRAPHICS_POSITION_3" value="C,C,c,0.00,0.00" type="string" cy:type="String"/>
      <att name="NODE_CUSTOMGRAPHICS_7" value="org.cytoscape.ding.customgraphics.NullCustomGraphics,0,[ Remove Graphics ]," type="string" cy:type="String"/>
      <att name="NODE_LABEL_FONT_FACE" value="SansSerif.plain,plain,14" type="string" cy:type="String"/>
      <att name="NODE_CUSTOMGRAPHICS_SIZE_8" value="35.0" type="string" cy:type="String"/>
      <att name="NODE_LABEL" value="" type="string" cy:type="String"/>
      <att name="NODE_CUSTOMGRAPHICS_8" value="org.cytoscape.ding.customgraphics.NullCustomGraphics,0,[ Remove Graphics ]," type="string" cy:type="String"/>
      <att name="NODE_DEPTH" value="0.0" type="string" cy:type="String"/>
      <att name="NODE_CUSTOMGRAPHICS_6" value="org.cytoscape.ding.customgraphics.NullCustomGraphics,0,[ Remove Graphics ]," type="string" cy:type="String"/>
      <att name="NODE_NESTED_NETWORK_IMAGE_VISIBLE" value="true" type="string" cy:type="String"/>
      <att name="NODE_SELECTED" value="false" type="string" cy:type="String"/>
      <att name="NODE_CUSTOMGRAPHICS_9" value="org.cytoscape.ding.customgraphics.NullCustomGraphics,0,[ Remove Graphics ]," type="string" cy:type="String"/>
      <att name="NODE_CUSTOMGRAPHICS_1" value="org.cytoscape.ding.customgraphics.NullCustomGraphics,0,[ Remove Graphics ]," type="string" cy:type="String"/>
      <att name="NODE_LABEL_WIDTH" value="200.0" type="string" cy:type="String"/>
      <att name="COMPOUND_NODE_PADDING" value="10.0" type="string" cy:type="String"/>
      <att name="NODE_CUSTOMGRAPHICS_POSITION_6" value="C,C,c,0.00,0.00" type="string" cy:type="String"/>
      <att name="NODE_CUSTOMGRAPHICS_4" value="org.cytoscape.ding.customgraphics.NullCustomGraphics,0,[ Remove Graphics ]," type="string" cy:type="String"/>
      <att name="NODE_LABEL_FONT_SIZE" value="14" type="string" cy:type="String"/>
      <att name="NODE_LABEL_TRANSPARENCY" value="0" type="string" cy:type="String"/>
      <att name="NODE_LABEL_POSITION" value="C,C,c,0.00,0.00" type="string" cy:type="String"/>
      <att name="NODE_CUSTOMGRAPHICS_SIZE_4" value="35.0" type="string" cy:type="String"/>
      <att name="NODE_CUSTOMGRAPHICS_SIZE_5" value="35.0" type="string" cy:type="String"/>
      <att name="NODE_CUSTOMGRAPHICS_POSITION_4" value="C,C,c,0.00,0.00" type="string" cy:type="String"/>
      <att name="NODE_BORDER_TRANSPARENCY" value="255" type="string" cy:type="String"/>
      <att name="NODE_CUSTOMGRAPHICS_5" value="org.cytoscape.ding.customgraphics.NullCustomGraphics,0,[ Remove Graphics ]," type="string" cy:type="String"/>
      <att name="NODE_LABEL_COLOR" value="#666666" type="string" cy:type="String"/>
      <att name="NODE_SELECTED_PAINT" value="#FFFF00" type="string" cy:type="String"/>
      <att name="NODE_CUSTOMGRAPHICS_POSITION_7" value="C,C,c,0.00,0.00" type="string" cy:type="String"/>
      <att name="NODE_CUSTOMGRAPHICS_SIZE_2" value="35.0" type="string" cy:type="String"/>
      <att name="NODE_TOOLTIP" value="" type="string" cy:type="String"/>
      <att name="NODE_BORDER_STROKE" value="SOLID" type="string" cy:type="String"/>
      <att name="NODE_CUSTOMGRAPHICS_POSITION_2" value="C,C,c,0.00,0.00" type="string" cy:type="String"/>
      <att name="NODE_CUSTOMGRAPHICS_SIZE_7" value="35.0" type="string" cy:type="String"/>
      <att name="NODE_CUSTOMGRAPHICS_POSITION_1" value="C,C,c,0.00,0.00" type="string" cy:type="String"/>
      <att name="COMPOUND_NODE_SHAPE" value="ROUND_RECTANGLE" type="string" cy:type="String"/>
      <att name="NODE_CUSTOMGRAPHICS_POSITION_5" value="C,C,c,0.00,0.00" type="string" cy:type="String"/>
      <att name="NODE_TRANSPARENCY" value="120" type="string" cy:type="String"/>
    </graphics>
  </node>
  <node id="31848" label="A0A374RU33">
    <att name="shared name" value="A0A374RU33" type="string" cy:type="String"/>
    <att name="name" value="A0A374RU33" type="string" cy:type="String"/>
    <att name="selected" value="0" type="boolean" cy:type="Boolean"/>
    <att name="AlphaFold" type="list" cy:type="List" cy:elementType="String">
      <att name="AlphaFold" value="AF-A0A374RU33-F1" type="string" cy:type="String"/>
      <att name="AlphaFold" value="AF-A0A395W557-F1" type="string" cy:type="String"/>
      <att name="AlphaFold" value="AF-A0A3D4J6G0-F1" type="string" cy:type="String"/>
      <att name="AlphaFold" value="AF-A0A412I592-F1" type="string" cy:type="String"/>
      <att name="AlphaFold" value="AF-A0A412J705-F1" type="string" cy:type="String"/>
      <att name="AlphaFold" value="AF-A0A413CSN3-F1" type="string" cy:type="String"/>
      <att name="AlphaFold" value="AF-A0A413UFF8-F1" type="string" cy:type="String"/>
      <att name="AlphaFold" value="AF-A0A6N7V0U8-F1" type="string" cy:type="String"/>
      <att name="AlphaFold" value="AF-B7CAG5-F1" type="string" cy:type="String"/>
    </att>
    <att name="BRENDA ID" type="list" cy:type="List" cy:elementType="String">
      <att name="BRENDA ID" value="None" type="string" cy:type="String"/>
    </att>
    <att name="Cazy Name" type="list" cy:type="List" cy:elementType="String">
      <att name="Cazy Name" value="None" type="string" cy:type="String"/>
    </att>
    <att name="Class" type="list" cy:type="List" cy:elementType="String">
      <att name="Class" value="Clostridia" type="string" cy:type="String"/>
      <att name="Class" value="Erysipelotrichia" type="string" cy:type="String"/>
    </att>
    <att name="Description" type="list" cy:type="List" cy:elementType="String">
      <att name="Description" value="TIGR01212 family radical SAM protein" type="string" cy:type="String"/>
      <att name="Description" value="Radical SAM protein" type="string" cy:type="String"/>
      <att name="Description" value=" TIGR01212 family" type="string" cy:type="String"/>
    </att>
    <att name="EC" type="list" cy:type="List" cy:elementType="String">
      <att name="EC" value="None" type="string" cy:type="String"/>
    </att>
    <att name="Family" type="list" cy:type="List" cy:elementType="String">
      <att name="Family" value="Eubacteriaceae" type="string" cy:type="String"/>
      <att name="Family" value="Erysipelotrichaceae" type="string" cy:type="String"/>
    </att>
    <att name="Gene Name" type="list" cy:type="List" cy:elementType="String">
      <att name="Gene Name" value="DXD51_04980" type="string" cy:type="String"/>
      <att name="Gene Name" value="DWW32_10505" type="string" cy:type="String"/>
      <att name="Gene Name" value="DIV43_06770" type="string" cy:type="String"/>
      <att name="Gene Name" value="DWY01_02665" type="string" cy:type="String"/>
      <att name="Gene Name" value="DWX92_02920" type="string" cy:type="String"/>
      <att name="Gene Name" value="DWV56_08050" type="string" cy:type="String"/>
      <att name="Gene Name" value="DW907_01950" type="string" cy:type="String"/>
      <att name="Gene Name" value="FYJ55_00655" type="string" cy:type="String"/>
      <att name="Gene Name" value="EUBIFOR_01186" type="string" cy:type="String"/>
    </att>
    <att name="Genus" type="list" cy:type="List" cy:elementType="String">
      <att name="Genus" value="Eubacterium" type="string" cy:type="String"/>
      <att name="Genus" value="Holdemanella" type="string" cy:type="String"/>
      <att name="Genus" value="unclassified Erysipelotrichaceae" type="string" cy:type="String"/>
    </att>
    <att name="GO Term" type="list" cy:type="List" cy:elementType="String">
      <att name="GO Term" value="0051539 4 iron  4 sulfur cluster binding" type="string" cy:type="String"/>
      <att name="GO Term" value="0003824 catalytic activity" type="string" cy:type="String"/>
      <att name="GO Term" value="0046872 metal ion binding" type="string" cy:type="String"/>
    </att>
    <att name="HMP Body Site" type="list" cy:type="List" cy:elementType="String">
      <att name="HMP Body Site" value="Gastrointestinal tract" type="string" cy:type="String"/>
    </att>
    <att name="HMP Oxygen" type="list" cy:type="List" cy:elementType="String">
      <att name="HMP Oxygen" value="Anaerobe" type="string" cy:type="String"/>
    </att>
    <att name="InterPro (Domain)" type="list" cy:type="List" cy:elementType="String">
      <att name="InterPro (Domain)" value="IPR006638" type="string" cy:type="String"/>
      <att name="InterPro (Domain)" value="IPR007197" type="string" cy:type="String"/>
      <att name="InterPro (Domain)" value="IPR032432" type="string" cy:type="String"/>
    </att>
    <att name="InterPro (Family)" type="list" cy:type="List" cy:elementType="String">
      <att name="InterPro (Family)" value="IPR005911" type="string" cy:type="String"/>
      <att name="InterPro (Family)" value="IPR039661" type="string" cy:type="String"/>
    </att>
    <att name="InterPro (Homologous Superfamily)" type="list" cy:type="List" cy:elementType="String">
      <att name="InterPro (Homologous Superfamily)" value="IPR023404" type="string" cy:type="String"/>
    </att>
    <att name="InterPro (Other)" type="list" cy:type="List" cy:elementType="String">
      <att name="InterPro (Other)" value="None" type="string" cy:type="String"/>
    </att>
    <att name="KEGG ID" type="list" cy:type="List" cy:elementType="String">
      <att name="KEGG ID" value="None" type="string" cy:type="String"/>
    </att>
    <att name="Kingdom" type="list" cy:type="List" cy:elementType="String">
      <att name="Kingdom" value="Terrabacteria group" type="string" cy:type="String"/>
    </att>
    <att name="List of IDs in Rep Node" type="list" cy:type="List" cy:elementType="String">
      <att name="List of IDs in Rep Node" value="A0A374RU33" type="string" cy:type="String"/>
      <att name="List of IDs in Rep Node" value="A0A395W557" type="string" cy:type="String"/>
      <att name="List of IDs in Rep Node" value="A0A3D4J6G0" type="string" cy:type="String"/>
      <att name="List of IDs in Rep Node" value="A0A412I592" type="string" cy:type="String"/>
      <att name="List of IDs in Rep Node" value="A0A412J705" type="string" cy:type="String"/>
      <att name="List of IDs in Rep Node" value="A0A413CSN3" type="string" cy:type="String"/>
      <att name="List of IDs in Rep Node" value="A0A413UFF8" type="string" cy:type="String"/>
      <att name="List of IDs in Rep Node" value="A0A6N7V0U8" type="string" cy:type="String"/>
      <att name="List of IDs in Rep Node" value="B7CAG5" type="string" cy:type="String"/>
    </att>
    <att name="MnmC" type="list" cy:type="List" cy:elementType="String">
      <att name="MnmC" value="#N/A" type="string" cy:type="String"/>
    </att>
    <att name="MnmC Fusion" type="list" cy:type="List" cy:elementType="String">
      <att name="MnmC Fusion" value="#N/A" type="string" cy:type="String"/>
    </att>
    <att name="NCBI IDs" type="list" cy:type="List" cy:elementType="String">
      <att name="NCBI IDs" value="EMBL-CDS:RGJ71103.1" type="string" cy:type="String"/>
      <att name="NCBI IDs" value="EMBL-CDS:RGU89714.1" type="string" cy:type="String"/>
      <att name="NCBI IDs" value="EMBL-CDS:HCR68834.1" type="string" cy:type="String"/>
      <att name="NCBI IDs" value="EMBL-CDS:RGS31974.1" type="string" cy:type="String"/>
      <att name="NCBI IDs" value="EMBL-CDS:RGS48141.1" type="string" cy:type="String"/>
      <att name="NCBI IDs" value="EMBL-CDS:RGW74342.1" type="string" cy:type="String"/>
      <att name="NCBI IDs" value="EMBL-CDS:RHB08920.1" type="string" cy:type="String"/>
      <att name="NCBI IDs" value="EMBL-CDS:MSS55456.1" type="string" cy:type="String"/>
      <att name="NCBI IDs" value="GI:489961671" type="string" cy:type="String"/>
      <att name="NCBI IDs" value="GI:218216687" type="string" cy:type="String"/>
      <att name="NCBI IDs" value="EMBL-CDS:EEC90225.1" type="string" cy:type="String"/>
      <att name="NCBI IDs" value="REFSEQ:WP_003864978.1" type="string" cy:type="String"/>
    </att>
    <att name="Number of IDs in Rep Node" value="9" type="integer" cy:type="Integer"/>
    <att name="Order" type="list" cy:type="List" cy:elementType="String">
      <att name="Order" value="Eubacteriales" type="string" cy:type="String"/>
      <att name="Order" value="Erysipelotrichales" type="string" cy:type="String"/>
    </att>
    <att name="Organism" type="list" cy:type="List" cy:elementType="String">
      <att name="Organism" value="Eubacterium sp. TM05-53." type="string" cy:type="String"/>
      <att name="Organism" value="Holdemanella biformis." type="string" cy:type="String"/>
      <att name="Organism" value="Erysipelotrichaceae bacterium." type="string" cy:type="String"/>
      <att name="Organism" value="Eubacterium sp. AF22-8LB." type="string" cy:type="String"/>
      <att name="Organism" value="Holdemanella porci." type="string" cy:type="String"/>
      <att name="Organism" value="Holdemanella biformis DSM 3989." type="string" cy:type="String"/>
    </att>
    <att name="P01 gDNA" type="list" cy:type="List" cy:elementType="String">
      <att name="P01 gDNA" value="False" type="string" cy:type="String"/>
    </att>
    <att name="PATRIC ID" type="list" cy:type="List" cy:elementType="String">
      <att name="PATRIC ID" value="None" type="string" cy:type="String"/>
    </att>
    <att name="PDB" type="list" cy:type="List" cy:elementType="String">
      <att name="PDB" value="None" type="string" cy:type="String"/>
    </att>
    <att name="PFAM" type="list" cy:type="List" cy:elementType="String">
      <att name="PFAM" value="PF04055" type="string" cy:type="String"/>
      <att name="PFAM" value="PF16199" type="string" cy:type="String"/>
    </att>
    <att name="Phylum" type="list" cy:type="List" cy:elementType="String">
      <att name="Phylum" value="Firmicutes" type="string" cy:type="String"/>
    </att>
    <att name="Query IDs" type="list" cy:type="List" cy:elementType="String">
      <att name="Query IDs" value="None" type="string" cy:type="String"/>
    </att>
    <att name="Rhea" type="list" cy:type="List" cy:elementType="String">
      <att name="Rhea" value="None" type="string" cy:type="String"/>
    </att>
    <att name="Sequence Length" type="list" cy:type="List" cy:elementType="Integer">
      <att name="Sequence Length" value="309" type="integer" cy:type="Integer"/>
    </att>
    <att name="Sequence Source" type="list" cy:type="List" cy:elementType="String">
      <att name="Sequence Source" value="FAMILY" type="string" cy:type="String"/>
    </att>
    <att name="Sequence Status" type="list" cy:type="List" cy:elementType="String">
      <att name="Sequence Status" value="complete" type="string" cy:type="String"/>
    </att>
    <att name="Species" type="list" cy:type="List" cy:elementType="String">
      <att name="Species" value="Eubacterium sp. TM05-53" type="string" cy:type="String"/>
      <att name="Species" value="Holdemanella biformis" type="string" cy:type="String"/>
      <att name="Species" value="Erysipelotrichaceae bacterium" type="string" cy:type="String"/>
      <att name="Species" value="Eubacterium sp. AF22-8LB" type="string" cy:type="String"/>
      <att name="Species" value="Holdemanella porci" type="string" cy:type="String"/>
      <att name="Species" value="Holdemanella biformis DSM 3989" type="string" cy:type="String"/>
    </att>
    <att name="STRING ID" type="list" cy:type="List" cy:elementType="String">
      <att name="STRING ID" value="518637.EUBIFOR_01186" type="string" cy:type="String"/>
    </att>
    <att name="Superkingdom" type="list" cy:type="List" cy:elementType="String">
      <att name="Superkingdom" value="Bacteria" type="string" cy:type="String"/>
    </att>
    <att name="SwissProt Description" type="list" cy:type="List" cy:elementType="String">
      <att name="SwissProt Description" value="NA" type="string" cy:type="String"/>
    </att>
    <att name="Taxonomy ID" type="list" cy:type="List" cy:elementType="String">
      <att name="Taxonomy ID" value="2292353" type="string" cy:type="String"/>
      <att name="Taxonomy ID" value="1735" type="string" cy:type="String"/>
      <att name="Taxonomy ID" value="2049044" type="string" cy:type="String"/>
      <att name="Taxonomy ID" value="2292232" type="string" cy:type="String"/>
      <att name="Taxonomy ID" value="2652276" type="string" cy:type="String"/>
      <att name="Taxonomy ID" value="518637" type="string" cy:type="String"/>
    </att>
    <att name="TIGRFAMs" type="list" cy:type="List" cy:elementType="String">
      <att name="TIGRFAMs" value="TIGR01212" type="string" cy:type="String"/>
    </att>
    <att name="UniProt Annotation Status" type="list" cy:type="List" cy:elementType="String">
      <att name="UniProt Annotation Status" value="TrEMBL" type="string" cy:type="String"/>
    </att>
    <att name="User IDs in Cluster" type="list" cy:type="List" cy:elementType="String">
      <att name="User IDs in Cluster" value="None" type="string" cy:type="String"/>
    </att>
    <att name="SSN Cluster Number" type="integer" cy:type="Integer"/>
    <graphics width="0.0" h="35.0" outline="#000000" w="35.0" x="-1803.1124267578125" fill="#00CCCC" y="-626.6483764648438" z="0.0" type="ELLIPSE">
      <att name="NODE_CUSTOMGRAPHICS_SIZE_6" value="35.0" type="string" cy:type="String"/>
      <att name="NODE_VISIBLE" value="true" type="string" cy:type="String"/>
      <att name="NODE_CUSTOMGRAPHICS_SIZE_3" value="35.0" type="string" cy:type="String"/>
      <att name="NODE_CUSTOMGRAPHICS_SIZE_9" value="35.0" type="string" cy:type="String"/>
      <att name="NODE_CUSTOMGRAPHICS_POSITION_9" value="C,C,c,0.00,0.00" type="string" cy:type="String"/>
      <att name="NODE_CUSTOMGRAPHICS_SIZE_1" value="35.0" type="string" cy:type="String"/>
      <att name="NODE_CUSTOMGRAPHICS_2" value="org.cytoscape.ding.customgraphics.NullCustomGraphics,0,[ Remove Graphics ]," type="string" cy:type="String"/>
      <att name="NODE_CUSTOMGRAPHICS_POSITION_8" value="C,C,c,0.00,0.00" type="string" cy:type="String"/>
      <att name="NODE_CUSTOMGRAPHICS_3" value="org.cytoscape.ding.customgraphics.NullCustomGraphics,0,[ Remove Graphics ]," type="string" cy:type="String"/>
      <att name="NODE_CUSTOMGRAPHICS_POSITION_3" value="C,C,c,0.00,0.00" type="string" cy:type="String"/>
      <att name="NODE_CUSTOMGRAPHICS_7" value="org.cytoscape.ding.customgraphics.NullCustomGraphics,0,[ Remove Graphics ]," type="string" cy:type="String"/>
      <att name="NODE_LABEL_FONT_FACE" value="SansSerif.plain,plain,14" type="string" cy:type="String"/>
      <att name="NODE_CUSTOMGRAPHICS_SIZE_8" value="35.0" type="string" cy:type="String"/>
      <att name="NODE_LABEL" value="" type="string" cy:type="String"/>
      <att name="NODE_CUSTOMGRAPHICS_8" value="org.cytoscape.ding.customgraphics.NullCustomGraphics,0,[ Remove Graphics ]," type="string" cy:type="String"/>
      <att name="NODE_DEPTH" value="0.0" type="string" cy:type="String"/>
      <att name="NODE_CUSTOMGRAPHICS_6" value="org.cytoscape.ding.customgraphics.NullCustomGraphics,0,[ Remove Graphics ]," type="string" cy:type="String"/>
      <att name="NODE_NESTED_NETWORK_IMAGE_VISIBLE" value="true" type="string" cy:type="String"/>
      <att name="NODE_SELECTED" value="false" type="string" cy:type="String"/>
      <att name="NODE_CUSTOMGRAPHICS_9" value="org.cytoscape.ding.customgraphics.NullCustomGraphics,0,[ Remove Graphics ]," type="string" cy:type="String"/>
      <att name="NODE_CUSTOMGRAPHICS_1" value="org.cytoscape.ding.customgraphics.NullCustomGraphics,0,[ Remove Graphics ]," type="string" cy:type="String"/>
      <att name="NODE_LABEL_WIDTH" value="200.0" type="string" cy:type="String"/>
      <att name="COMPOUND_NODE_PADDING" value="10.0" type="string" cy:type="String"/>
      <att name="NODE_CUSTOMGRAPHICS_POSITION_6" value="C,C,c,0.00,0.00" type="string" cy:type="String"/>
      <att name="NODE_CUSTOMGRAPHICS_4" value="org.cytoscape.ding.customgraphics.NullCustomGraphics,0,[ Remove Graphics ]," type="string" cy:type="String"/>
      <att name="NODE_LABEL_FONT_SIZE" value="14" type="string" cy:type="String"/>
      <att name="NODE_LABEL_TRANSPARENCY" value="0" type="string" cy:type="String"/>
      <att name="NODE_LABEL_POSITION" value="C,C,c,0.00,0.00" type="string" cy:type="String"/>
      <att name="NODE_CUSTOMGRAPHICS_SIZE_4" value="35.0" type="string" cy:type="String"/>
      <att name="NODE_CUSTOMGRAPHICS_SIZE_5" value="35.0" type="string" cy:type="String"/>
      <att name="NODE_CUSTOMGRAPHICS_POSITION_4" value="C,C,c,0.00,0.00" type="string" cy:type="String"/>
      <att name="NODE_BORDER_TRANSPARENCY" value="255" type="string" cy:type="String"/>
      <att name="NODE_CUSTOMGRAPHICS_5" value="org.cytoscape.ding.customgraphics.NullCustomGraphics,0,[ Remove Graphics ]," type="string" cy:type="String"/>
      <att name="NODE_LABEL_COLOR" value="#666666" type="string" cy:type="String"/>
      <att name="NODE_SELECTED_PAINT" value="#FFFF00" type="string" cy:type="String"/>
      <att name="NODE_CUSTOMGRAPHICS_POSITION_7" value="C,C,c,0.00,0.00" type="string" cy:type="String"/>
      <att name="NODE_CUSTOMGRAPHICS_SIZE_2" value="35.0" type="string" cy:type="String"/>
      <att name="NODE_TOOLTIP" value="" type="string" cy:type="String"/>
      <att name="NODE_BORDER_STROKE" value="SOLID" type="string" cy:type="String"/>
      <att name="NODE_CUSTOMGRAPHICS_POSITION_2" value="C,C,c,0.00,0.00" type="string" cy:type="String"/>
      <att name="NODE_CUSTOMGRAPHICS_SIZE_7" value="35.0" type="string" cy:type="String"/>
      <att name="NODE_CUSTOMGRAPHICS_POSITION_1" value="C,C,c,0.00,0.00" type="string" cy:type="String"/>
      <att name="COMPOUND_NODE_SHAPE" value="ROUND_RECTANGLE" type="string" cy:type="String"/>
      <att name="NODE_CUSTOMGRAPHICS_POSITION_5" value="C,C,c,0.00,0.00" type="string" cy:type="String"/>
      <att name="NODE_TRANSPARENCY" value="120" type="string" cy:type="String"/>
    </graphics>
  </node>
  <node id="31847" label="A0A355UU94">
    <att name="shared name" value="A0A355UU94" type="string" cy:type="String"/>
    <att name="name" value="A0A355UU94" type="string" cy:type="String"/>
    <att name="selected" value="0" type="boolean" cy:type="Boolean"/>
    <att name="AlphaFold" type="list" cy:type="List" cy:elementType="String">
      <att name="AlphaFold" value="AF-A0A355UU94-F1" type="string" cy:type="String"/>
      <att name="AlphaFold" value="AF-A0A7X5KPT9-F1" type="string" cy:type="String"/>
    </att>
    <att name="BRENDA ID" type="list" cy:type="List" cy:elementType="String">
      <att name="BRENDA ID" value="None" type="string" cy:type="String"/>
    </att>
```
