## Supplementary material for "Alternate routes to mnm^5^s^2^U synthesis in Gram-positive bacteria": Data S9: Data S9.xgmml (part 2 of 105)

```
    <att name="Cazy Name" type="list" cy:type="List" cy:elementType="String">
      <att name="Cazy Name" value="None" type="string" cy:type="String"/>
    </att>
    <att name="Class" type="list" cy:type="List" cy:elementType="String">
      <att name="Class" value="Clostridia" type="string" cy:type="String"/>
    </att>
    <att name="Description" type="list" cy:type="List" cy:elementType="String">
      <att name="Description" value="TIGR01212 family radical SAM protein" type="string" cy:type="String"/>
    </att>
    <att name="EC" type="list" cy:type="List" cy:elementType="String">
      <att name="EC" value="None" type="string" cy:type="String"/>
    </att>
    <att name="Family" type="list" cy:type="List" cy:elementType="String">
      <att name="Family" value="Oscillospiraceae" type="string" cy:type="String"/>
      <att name="Family" value="Lachnospiraceae" type="string" cy:type="String"/>
    </att>
    <att name="Gene Name" type="list" cy:type="List" cy:elementType="String">
      <att name="Gene Name" value="FMM68_01610" type="string" cy:type="String"/>
    </att>
    <att name="Genus" type="list" cy:type="List" cy:elementType="String">
      <att name="Genus" value="Ruminococcus" type="string" cy:type="String"/>
      <att name="Genus" value="unclassified Lachnospiraceae" type="string" cy:type="String"/>
    </att>
    <att name="GO Term" type="list" cy:type="List" cy:elementType="String">
      <att name="GO Term" value="0051539 4 iron  4 sulfur cluster binding" type="string" cy:type="String"/>
      <att name="GO Term" value="0003824 catalytic activity" type="string" cy:type="String"/>
      <att name="GO Term" value="0046872 metal ion binding" type="string" cy:type="String"/>
    </att>
    <att name="HMP Body Site" type="list" cy:type="List" cy:elementType="String">
      <att name="HMP Body Site" value="Gastrointestinal tract" type="string" cy:type="String"/>
    </att>
    <att name="HMP Oxygen" type="list" cy:type="List" cy:elementType="String">
      <att name="HMP Oxygen" value="Anaerobe" type="string" cy:type="String"/>
    </att>
    <att name="InterPro (Domain)" type="list" cy:type="List" cy:elementType="String">
      <att name="InterPro (Domain)" value="IPR006638" type="string" cy:type="String"/>
      <att name="InterPro (Domain)" value="IPR007197" type="string" cy:type="String"/>
      <att name="InterPro (Domain)" value="IPR032432" type="string" cy:type="String"/>
    </att>
    <att name="InterPro (Family)" type="list" cy:type="List" cy:elementType="String">
      <att name="InterPro (Family)" value="IPR005911" type="string" cy:type="String"/>
      <att name="InterPro (Family)" value="IPR039661" type="string" cy:type="String"/>
    </att>
    <att name="InterPro (Homologous Superfamily)" type="list" cy:type="List" cy:elementType="String">
      <att name="InterPro (Homologous Superfamily)" value="IPR013785" type="string" cy:type="String"/>
      <att name="InterPro (Homologous Superfamily)" value="IPR023404" type="string" cy:type="String"/>
    </att>
    <att name="InterPro (Other)" type="list" cy:type="List" cy:elementType="String">
      <att name="InterPro (Other)" value="None" type="string" cy:type="String"/>
    </att>
    <att name="KEGG ID" type="list" cy:type="List" cy:elementType="String">
      <att name="KEGG ID" value="None" type="string" cy:type="String"/>
    </att>
    <att name="Kingdom" type="list" cy:type="List" cy:elementType="String">
      <att name="Kingdom" value="Terrabacteria group" type="string" cy:type="String"/>
    </att>
    <att name="List of IDs in Rep Node" type="list" cy:type="List" cy:elementType="String">
      <att name="List of IDs in Rep Node" value="A0A355UU94" type="string" cy:type="String"/>
      <att name="List of IDs in Rep Node" value="A0A7X5KPT9" type="string" cy:type="String"/>
    </att>
    <att name="MnmC" type="list" cy:type="List" cy:elementType="String">
      <att name="MnmC" value="#N/A" type="string" cy:type="String"/>
    </att>
    <att name="MnmC Fusion" type="list" cy:type="List" cy:elementType="String">
      <att name="MnmC Fusion" value="#N/A" type="string" cy:type="String"/>
    </att>
    <att name="NCBI IDs" type="list" cy:type="List" cy:elementType="String">
      <att name="NCBI IDs" value="EMBL-CDS:HBN10366.1" type="string" cy:type="String"/>
      <att name="NCBI IDs" value="EMBL-CDS:HCR74002.1" type="string" cy:type="String"/>
      <att name="NCBI IDs" value="EMBL-CDS:NDO18361.1" type="string" cy:type="String"/>
    </att>
    <att name="Number of IDs in Rep Node" value="2" type="integer" cy:type="Integer"/>
    <att name="Order" type="list" cy:type="List" cy:elementType="String">
      <att name="Order" value="Eubacteriales" type="string" cy:type="String"/>
    </att>
    <att name="Organism" type="list" cy:type="List" cy:elementType="String">
      <att name="Organism" value="Ruminococcus sp." type="string" cy:type="String"/>
      <att name="Organism" value="Lachnospiraceae bacterium MD329." type="string" cy:type="String"/>
    </att>
    <att name="P01 gDNA" type="list" cy:type="List" cy:elementType="String">
      <att name="P01 gDNA" value="False" type="string" cy:type="String"/>
    </att>
    <att name="PATRIC ID" type="list" cy:type="List" cy:elementType="String">
      <att name="PATRIC ID" value="None" type="string" cy:type="String"/>
    </att>
    <att name="PDB" type="list" cy:type="List" cy:elementType="String">
      <att name="PDB" value="None" type="string" cy:type="String"/>
    </att>
    <att name="PFAM" type="list" cy:type="List" cy:elementType="String">
      <att name="PFAM" value="PF04055" type="string" cy:type="String"/>
      <att name="PFAM" value="PF16199" type="string" cy:type="String"/>
    </att>
    <att name="Phylum" type="list" cy:type="List" cy:elementType="String">
      <att name="Phylum" value="Firmicutes" type="string" cy:type="String"/>
    </att>
    <att name="Query IDs" type="list" cy:type="List" cy:elementType="String">
      <att name="Query IDs" value="None" type="string" cy:type="String"/>
    </att>
    <att name="Rhea" type="list" cy:type="List" cy:elementType="String">
      <att name="Rhea" value="None" type="string" cy:type="String"/>
    </att>
    <att name="Sequence Length" type="list" cy:type="List" cy:elementType="Integer">
      <att name="Sequence Length" value="309" type="integer" cy:type="Integer"/>
    </att>
    <att name="Sequence Source" type="list" cy:type="List" cy:elementType="String">
      <att name="Sequence Source" value="FAMILY" type="string" cy:type="String"/>
    </att>
    <att name="Sequence Status" type="list" cy:type="List" cy:elementType="String">
      <att name="Sequence Status" value="complete" type="string" cy:type="String"/>
    </att>
    <att name="Species" type="list" cy:type="List" cy:elementType="String">
      <att name="Species" value="Ruminococcus sp." type="string" cy:type="String"/>
      <att name="Species" value="Lachnospiraceae bacterium MD329" type="string" cy:type="String"/>
    </att>
    <att name="STRING ID" type="list" cy:type="List" cy:elementType="String">
      <att name="STRING ID" value="None" type="string" cy:type="String"/>
    </att>
    <att name="Superkingdom" type="list" cy:type="List" cy:elementType="String">
      <att name="Superkingdom" value="Bacteria" type="string" cy:type="String"/>
    </att>
    <att name="SwissProt Description" type="list" cy:type="List" cy:elementType="String">
      <att name="SwissProt Description" value="NA" type="string" cy:type="String"/>
    </att>
    <att name="Taxonomy ID" type="list" cy:type="List" cy:elementType="String">
      <att name="Taxonomy ID" value="41978" type="string" cy:type="String"/>
      <att name="Taxonomy ID" value="2592090" type="string" cy:type="String"/>
    </att>
    <att name="TIGRFAMs" type="list" cy:type="List" cy:elementType="String">
      <att name="TIGRFAMs" value="TIGR01212" type="string" cy:type="String"/>
    </att>
    <att name="UniProt Annotation Status" type="list" cy:type="List" cy:elementType="String">
      <att name="UniProt Annotation Status" value="TrEMBL" type="string" cy:type="String"/>
    </att>
    <att name="User IDs in Cluster" type="list" cy:type="List" cy:elementType="String">
      <att name="User IDs in Cluster" value="None" type="string" cy:type="String"/>
    </att>
    <att name="SSN Cluster Number" type="integer" cy:type="Integer"/>
    <graphics width="0.0" h="35.0" outline="#000000" w="35.0" x="-1649.8031005859375" fill="#00CCCC" y="-860.3088989257812" z="0.0" type="ELLIPSE">
      <att name="NODE_CUSTOMGRAPHICS_SIZE_6" value="35.0" type="string" cy:type="String"/>
      <att name="NODE_VISIBLE" value="true" type="string" cy:type="String"/>
      <att name="NODE_CUSTOMGRAPHICS_SIZE_3" value="35.0" type="string" cy:type="String"/>
      <att name="NODE_CUSTOMGRAPHICS_SIZE_9" value="35.0" type="string" cy:type="String"/>
      <att name="NODE_CUSTOMGRAPHICS_POSITION_9" value="C,C,c,0.00,0.00" type="string" cy:type="String"/>
      <att name="NODE_CUSTOMGRAPHICS_SIZE_1" value="35.0" type="string" cy:type="String"/>
      <att name="NODE_CUSTOMGRAPHICS_2" value="org.cytoscape.ding.customgraphics.NullCustomGraphics,0,[ Remove Graphics ]," type="string" cy:type="String"/>
      <att name="NODE_CUSTOMGRAPHICS_POSITION_8" value="C,C,c,0.00,0.00" type="string" cy:type="String"/>
      <att name="NODE_CUSTOMGRAPHICS_3" value="org.cytoscape.ding.customgraphics.NullCustomGraphics,0,[ Remove Graphics ]," type="string" cy:type="String"/>
      <att name="NODE_CUSTOMGRAPHICS_POSITION_3" value="C,C,c,0.00,0.00" type="string" cy:type="String"/>
      <att name="NODE_CUSTOMGRAPHICS_7" value="org.cytoscape.ding.customgraphics.NullCustomGraphics,0,[ Remove Graphics ]," type="string" cy:type="String"/>
      <att name="NODE_LABEL_FONT_FACE" value="SansSerif.plain,plain,14" type="string" cy:type="String"/>
      <att name="NODE_CUSTOMGRAPHICS_SIZE_8" value="35.0" type="string" cy:type="String"/>
      <att name="NODE_LABEL" value="" type="string" cy:type="String"/>
      <att name="NODE_CUSTOMGRAPHICS_8" value="org.cytoscape.ding.customgraphics.NullCustomGraphics,0,[ Remove Graphics ]," type="string" cy:type="String"/>
      <att name="NODE_DEPTH" value="0.0" type="string" cy:type="String"/>
      <att name="NODE_CUSTOMGRAPHICS_6" value="org.cytoscape.ding.customgraphics.NullCustomGraphics,0,[ Remove Graphics ]," type="string" cy:type="String"/>
      <att name="NODE_NESTED_NETWORK_IMAGE_VISIBLE" value="true" type="string" cy:type="String"/>
      <att name="NODE_SELECTED" value="false" type="string" cy:type="String"/>
      <att name="NODE_CUSTOMGRAPHICS_9" value="org.cytoscape.ding.customgraphics.NullCustomGraphics,0,[ Remove Graphics ]," type="string" cy:type="String"/>
      <att name="NODE_CUSTOMGRAPHICS_1" value="org.cytoscape.ding.customgraphics.NullCustomGraphics,0,[ Remove Graphics ]," type="string" cy:type="String"/>
      <att name="NODE_LABEL_WIDTH" value="200.0" type="string" cy:type="String"/>
      <att name="COMPOUND_NODE_PADDING" value="10.0" type="string" cy:type="String"/>
      <att name="NODE_CUSTOMGRAPHICS_POSITION_6" value="C,C,c,0.00,0.00" type="string" cy:type="String"/>
      <att name="NODE_CUSTOMGRAPHICS_4" value="org.cytoscape.ding.customgraphics.NullCustomGraphics,0,[ Remove Graphics ]," type="string" cy:type="String"/>
      <att name="NODE_LABEL_FONT_SIZE" value="14" type="string" cy:type="String"/>
      <att name="NODE_LABEL_TRANSPARENCY" value="0" type="string" cy:type="String"/>
      <att name="NODE_LABEL_POSITION" value="C,C,c,0.00,0.00" type="string" cy:type="String"/>
      <att name="NODE_CUSTOMGRAPHICS_SIZE_4" value="35.0" type="string" cy:type="String"/>
      <att name="NODE_CUSTOMGRAPHICS_SIZE_5" value="35.0" type="string" cy:type="String"/>
      <att name="NODE_CUSTOMGRAPHICS_POSITION_4" value="C,C,c,0.00,0.00" type="string" cy:type="String"/>
      <att name="NODE_BORDER_TRANSPARENCY" value="255" type="string" cy:type="String"/>
      <att name="NODE_CUSTOMGRAPHICS_5" value="org.cytoscape.ding.customgraphics.NullCustomGraphics,0,[ Remove Graphics ]," type="string" cy:type="String"/>
      <att name="NODE_LABEL_COLOR" value="#666666" type="string" cy:type="String"/>
      <att name="NODE_SELECTED_PAINT" value="#FFFF00" type="string" cy:type="String"/>
      <att name="NODE_CUSTOMGRAPHICS_POSITION_7" value="C,C,c,0.00,0.00" type="string" cy:type="String"/>
      <att name="NODE_CUSTOMGRAPHICS_SIZE_2" value="35.0" type="string" cy:type="String"/>
      <att name="NODE_TOOLTIP" value="" type="string" cy:type="String"/>
      <att name="NODE_BORDER_STROKE" value="SOLID" type="string" cy:type="String"/>
      <att name="NODE_CUSTOMGRAPHICS_POSITION_2" value="C,C,c,0.00,0.00" type="string" cy:type="String"/>
      <att name="NODE_CUSTOMGRAPHICS_SIZE_7" value="35.0" type="string" cy:type="String"/>
      <att name="NODE_CUSTOMGRAPHICS_POSITION_1" value="C,C,c,0.00,0.00" type="string" cy:type="String"/>
      <att name="COMPOUND_NODE_SHAPE" value="ROUND_RECTANGLE" type="string" cy:type="String"/>
      <att name="NODE_CUSTOMGRAPHICS_POSITION_5" value="C,C,c,0.00,0.00" type="string" cy:type="String"/>
      <att name="NODE_TRANSPARENCY" value="120" type="string" cy:type="String"/>
    </graphics>
  </node>
  <node id="31846" label="A0A354NEW8">
    <att name="shared name" value="A0A354NEW8" type="string" cy:type="String"/>
    <att name="name" value="A0A354NEW8" type="string" cy:type="String"/>
    <att name="selected" value="0" type="boolean" cy:type="Boolean"/>
    <att name="AlphaFold" type="list" cy:type="List" cy:elementType="String">
      <att name="AlphaFold" value="AF-A0A354NEW8-F1" type="string" cy:type="String"/>
      <att name="AlphaFold" value="AF-A0A3D4L0C0-F1" type="string" cy:type="String"/>
    </att>
    <att name="BRENDA ID" type="list" cy:type="List" cy:elementType="String">
      <att name="BRENDA ID" value="None" type="string" cy:type="String"/>
    </att>
    <att name="Cazy Name" type="list" cy:type="List" cy:elementType="String">
      <att name="Cazy Name" value="None" type="string" cy:type="String"/>
    </att>
    <att name="Class" type="list" cy:type="List" cy:elementType="String">
      <att name="Class" value="Clostridia" type="string" cy:type="String"/>
    </att>
    <att name="Description" type="list" cy:type="List" cy:elementType="String">
      <att name="Description" value="TIGR01212 family radical SAM protein" type="string" cy:type="String"/>
    </att>
    <att name="EC" type="list" cy:type="List" cy:elementType="String">
      <att name="EC" value="None" type="string" cy:type="String"/>
    </att>
    <att name="Family" type="list" cy:type="List" cy:elementType="String">
      <att name="Family" value="Oscillospiraceae" type="string" cy:type="String"/>
    </att>
    <att name="Gene Name" type="list" cy:type="List" cy:elementType="String">
      <att name="Gene Name" value="DDY65_04720" type="string" cy:type="String"/>
      <att name="Gene Name" value="DIV52_03085" type="string" cy:type="String"/>
    </att>
    <att name="Genus" type="list" cy:type="List" cy:elementType="String">
      <att name="Genus" value="unclassified Oscillospiraceae" type="string" cy:type="String"/>
    </att>
    <att name="GO Term" type="list" cy:type="List" cy:elementType="String">
      <att name="GO Term" value="0051539 4 iron  4 sulfur cluster binding" type="string" cy:type="String"/>
      <att name="GO Term" value="0003824 catalytic activity" type="string" cy:type="String"/>
      <att name="GO Term" value="0046872 metal ion binding" type="string" cy:type="String"/>
    </att>
    <att name="HMP Body Site" type="list" cy:type="List" cy:elementType="String">
      <att name="HMP Body Site" value="None" type="string" cy:type="String"/>
    </att>
    <att name="HMP Oxygen" type="list" cy:type="List" cy:elementType="String">
      <att name="HMP Oxygen" value="None" type="string" cy:type="String"/>
    </att>
    <att name="InterPro (Domain)" type="list" cy:type="List" cy:elementType="String">
      <att name="InterPro (Domain)" value="IPR006638" type="string" cy:type="String"/>
      <att name="InterPro (Domain)" value="IPR007197" type="string" cy:type="String"/>
      <att name="InterPro (Domain)" value="IPR032432" type="string" cy:type="String"/>
    </att>
    <att name="InterPro (Family)" type="list" cy:type="List" cy:elementType="String">
      <att name="InterPro (Family)" value="IPR005911" type="string" cy:type="String"/>
      <att name="InterPro (Family)" value="IPR039661" type="string" cy:type="String"/>
    </att>
    <att name="InterPro (Homologous Superfamily)" type="list" cy:type="List" cy:elementType="String">
      <att name="InterPro (Homologous Superfamily)" value="IPR013785" type="string" cy:type="String"/>
    </att>
    <att name="InterPro (Other)" type="list" cy:type="List" cy:elementType="String">
      <att name="InterPro (Other)" value="None" type="string" cy:type="String"/>
    </att>
    <att name="KEGG ID" type="list" cy:type="List" cy:elementType="String">
      <att name="KEGG ID" value="None" type="string" cy:type="String"/>
    </att>
    <att name="Kingdom" type="list" cy:type="List" cy:elementType="String">
      <att name="Kingdom" value="Terrabacteria group" type="string" cy:type="String"/>
    </att>
    <att name="List of IDs in Rep Node" type="list" cy:type="List" cy:elementType="String">
      <att name="List of IDs in Rep Node" value="A0A354NEW8" type="string" cy:type="String"/>
      <att name="List of IDs in Rep Node" value="A0A3D4L0C0" type="string" cy:type="String"/>
    </att>
    <att name="MnmC" type="list" cy:type="List" cy:elementType="String">
      <att name="MnmC" value="#N/A" type="string" cy:type="String"/>
    </att>
    <att name="MnmC Fusion" type="list" cy:type="List" cy:elementType="String">
      <att name="MnmC Fusion" value="#N/A" type="string" cy:type="String"/>
    </att>
    <att name="NCBI IDs" type="list" cy:type="List" cy:elementType="String">
      <att name="NCBI IDs" value="EMBL-CDS:HBJ25307.1" type="string" cy:type="String"/>
      <att name="NCBI IDs" value="EMBL-CDS:HCS01387.1" type="string" cy:type="String"/>
    </att>
    <att name="Number of IDs in Rep Node" value="2" type="integer" cy:type="Integer"/>
    <att name="Order" type="list" cy:type="List" cy:elementType="String">
      <att name="Order" value="Eubacteriales" type="string" cy:type="String"/>
    </att>
    <att name="Organism" type="list" cy:type="List" cy:elementType="String">
      <att name="Organism" value="Oscillospiraceae bacterium." type="string" cy:type="String"/>
    </att>
    <att name="P01 gDNA" type="list" cy:type="List" cy:elementType="String">
      <att name="P01 gDNA" value="False" type="string" cy:type="String"/>
    </att>
    <att name="PATRIC ID" type="list" cy:type="List" cy:elementType="String">
      <att name="PATRIC ID" value="None" type="string" cy:type="String"/>
    </att>
    <att name="PDB" type="list" cy:type="List" cy:elementType="String">
      <att name="PDB" value="None" type="string" cy:type="String"/>
    </att>
    <att name="PFAM" type="list" cy:type="List" cy:elementType="String">
      <att name="PFAM" value="PF04055" type="string" cy:type="String"/>
      <att name="PFAM" value="PF16199" type="string" cy:type="String"/>
    </att>
    <att name="Phylum" type="list" cy:type="List" cy:elementType="String">
      <att name="Phylum" value="Firmicutes" type="string" cy:type="String"/>
    </att>
    <att name="Query IDs" type="list" cy:type="List" cy:elementType="String">
      <att name="Query IDs" value="None" type="string" cy:type="String"/>
    </att>
    <att name="Rhea" type="list" cy:type="List" cy:elementType="String">
      <att name="Rhea" value="None" type="string" cy:type="String"/>
    </att>
    <att name="Sequence Length" type="list" cy:type="List" cy:elementType="Integer">
      <att name="Sequence Length" value="309" type="integer" cy:type="Integer"/>
    </att>
    <att name="Sequence Source" type="list" cy:type="List" cy:elementType="String">
      <att name="Sequence Source" value="FAMILY" type="string" cy:type="String"/>
    </att>
    <att name="Sequence Status" type="list" cy:type="List" cy:elementType="String">
      <att name="Sequence Status" value="complete" type="string" cy:type="String"/>
    </att>
    <att name="Species" type="list" cy:type="List" cy:elementType="String">
      <att name="Species" value="Oscillospiraceae bacterium" type="string" cy:type="String"/>
    </att>
    <att name="STRING ID" type="list" cy:type="List" cy:elementType="String">
      <att name="STRING ID" value="None" type="string" cy:type="String"/>
    </att>
    <att name="Superkingdom" type="list" cy:type="List" cy:elementType="String">
      <att name="Superkingdom" value="Bacteria" type="string" cy:type="String"/>
    </att>
    <att name="SwissProt Description" type="list" cy:type="List" cy:elementType="String">
      <att name="SwissProt Description" value="NA" type="string" cy:type="String"/>
    </att>
    <att name="Taxonomy ID" type="list" cy:type="List" cy:elementType="String">
      <att name="Taxonomy ID" value="2485925" type="string" cy:type="String"/>
    </att>
    <att name="TIGRFAMs" type="list" cy:type="List" cy:elementType="String">
      <att name="TIGRFAMs" value="TIGR01212" type="string" cy:type="String"/>
    </att>
    <att name="UniProt Annotation Status" type="list" cy:type="List" cy:elementType="String">
      <att name="UniProt Annotation Status" value="TrEMBL" type="string" cy:type="String"/>
    </att>
    <att name="User IDs in Cluster" type="list" cy:type="List" cy:elementType="String">
      <att name="User IDs in Cluster" value="None" type="string" cy:type="String"/>
    </att>
    <att name="SSN Cluster Number" type="integer" cy:type="Integer"/>
    <graphics width="0.0" h="35.0" outline="#000000" w="35.0" x="-2289.363525390625" fill="#00CCCC" y="-965.5883178710938" z="0.0" type="ELLIPSE">
      <att name="NODE_CUSTOMGRAPHICS_SIZE_6" value="35.0" type="string" cy:type="String"/>
      <att name="NODE_VISIBLE" value="true" type="string" cy:type="String"/>
      <att name="NODE_CUSTOMGRAPHICS_SIZE_3" value="35.0" type="string" cy:type="String"/>
      <att name="NODE_CUSTOMGRAPHICS_SIZE_9" value="35.0" type="string" cy:type="String"/>
      <att name="NODE_CUSTOMGRAPHICS_POSITION_9" value="C,C,c,0.00,0.00" type="string" cy:type="String"/>
      <att name="NODE_CUSTOMGRAPHICS_SIZE_1" value="35.0" type="string" cy:type="String"/>
      <att name="NODE_CUSTOMGRAPHICS_2" value="org.cytoscape.ding.customgraphics.NullCustomGraphics,0,[ Remove Graphics ]," type="string" cy:type="String"/>
      <att name="NODE_CUSTOMGRAPHICS_POSITION_8" value="C,C,c,0.00,0.00" type="string" cy:type="String"/>
      <att name="NODE_CUSTOMGRAPHICS_3" value="org.cytoscape.ding.customgraphics.NullCustomGraphics,0,[ Remove Graphics ]," type="string" cy:type="String"/>
      <att name="NODE_CUSTOMGRAPHICS_POSITION_3" value="C,C,c,0.00,0.00" type="string" cy:type="String"/>
      <att name="NODE_CUSTOMGRAPHICS_7" value="org.cytoscape.ding.customgraphics.NullCustomGraphics,0,[ Remove Graphics ]," type="string" cy:type="String"/>
      <att name="NODE_LABEL_FONT_FACE" value="SansSerif.plain,plain,14" type="string" cy:type="String"/>
      <att name="NODE_CUSTOMGRAPHICS_SIZE_8" value="35.0" type="string" cy:type="String"/>
      <att name="NODE_LABEL" value="" type="string" cy:type="String"/>
      <att name="NODE_CUSTOMGRAPHICS_8" value="org.cytoscape.ding.customgraphics.NullCustomGraphics,0,[ Remove Graphics ]," type="string" cy:type="String"/>
      <att name="NODE_DEPTH" value="0.0" type="string" cy:type="String"/>
      <att name="NODE_CUSTOMGRAPHICS_6" value="org.cytoscape.ding.customgraphics.NullCustomGraphics,0,[ Remove Graphics ]," type="string" cy:type="String"/>
      <att name="NODE_NESTED_NETWORK_IMAGE_VISIBLE" value="true" type="string" cy:type="String"/>
      <att name="NODE_SELECTED" value="false" type="string" cy:type="String"/>
      <att name="NODE_CUSTOMGRAPHICS_9" value="org.cytoscape.ding.customgraphics.NullCustomGraphics,0,[ Remove Graphics ]," type="string" cy:type="String"/>
      <att name="NODE_CUSTOMGRAPHICS_1" value="org.cytoscape.ding.customgraphics.NullCustomGraphics,0,[ Remove Graphics ]," type="string" cy:type="String"/>
      <att name="NODE_LABEL_WIDTH" value="200.0" type="string" cy:type="String"/>
      <att name="COMPOUND_NODE_PADDING" value="10.0" type="string" cy:type="String"/>
      <att name="NODE_CUSTOMGRAPHICS_POSITION_6" value="C,C,c,0.00,0.00" type="string" cy:type="String"/>
      <att name="NODE_CUSTOMGRAPHICS_4" value="org.cytoscape.ding.customgraphics.NullCustomGraphics,0,[ Remove Graphics ]," type="string" cy:type="String"/>
      <att name="NODE_LABEL_FONT_SIZE" value="14" type="string" cy:type="String"/>
      <att name="NODE_LABEL_TRANSPARENCY" value="0" type="string" cy:type="String"/>
      <att name="NODE_LABEL_POSITION" value="C,C,c,0.00,0.00" type="string" cy:type="String"/>
      <att name="NODE_CUSTOMGRAPHICS_SIZE_4" value="35.0" type="string" cy:type="String"/>
      <att name="NODE_CUSTOMGRAPHICS_SIZE_5" value="35.0" type="string" cy:type="String"/>
      <att name="NODE_CUSTOMGRAPHICS_POSITION_4" value="C,C,c,0.00,0.00" type="string" cy:type="String"/>
      <att name="NODE_BORDER_TRANSPARENCY" value="255" type="string" cy:type="String"/>
      <att name="NODE_CUSTOMGRAPHICS_5" value="org.cytoscape.ding.customgraphics.NullCustomGraphics,0,[ Remove Graphics ]," type="string" cy:type="String"/>
      <att name="NODE_LABEL_COLOR" value="#666666" type="string" cy:type="String"/>
      <att name="NODE_SELECTED_PAINT" value="#FFFF00" type="string" cy:type="String"/>
      <att name="NODE_CUSTOMGRAPHICS_POSITION_7" value="C,C,c,0.00,0.00" type="string" cy:type="String"/>
      <att name="NODE_CUSTOMGRAPHICS_SIZE_2" value="35.0" type="string" cy:type="String"/>
      <att name="NODE_TOOLTIP" value="" type="string" cy:type="String"/>
      <att name="NODE_BORDER_STROKE" value="SOLID" type="string" cy:type="String"/>
      <att name="NODE_CUSTOMGRAPHICS_POSITION_2" value="C,C,c,0.00,0.00" type="string" cy:type="String"/>
      <att name="NODE_CUSTOMGRAPHICS_SIZE_7" value="35.0" type="string" cy:type="String"/>
      <att name="NODE_CUSTOMGRAPHICS_POSITION_1" value="C,C,c,0.00,0.00" type="string" cy:type="String"/>
      <att name="COMPOUND_NODE_SHAPE" value="ROUND_RECTANGLE" type="string" cy:type="String"/>
      <att name="NODE_CUSTOMGRAPHICS_POSITION_5" value="C,C,c,0.00,0.00" type="string" cy:type="String"/>
      <att name="NODE_TRANSPARENCY" value="120" type="string" cy:type="String"/>
    </graphics>
  </node>
  <node id="31845" label="A0A352SV85">
    <att name="shared name" value="A0A352SV85" type="string" cy:type="String"/>
    <att name="name" value="A0A352SV85" type="string" cy:type="String"/>
    <att name="selected" value="0" type="boolean" cy:type="Boolean"/>
    <att name="AlphaFold" type="list" cy:type="List" cy:elementType="String">
      <att name="AlphaFold" value="AF-A0A352SV85-F1" type="string" cy:type="String"/>
      <att name="AlphaFold" value="AF-A0A562J9P9-F1" type="string" cy:type="String"/>
      <att name="AlphaFold" value="AF-A0A7C7AI37-F1" type="string" cy:type="String"/>
    </att>
    <att name="BRENDA ID" type="list" cy:type="List" cy:elementType="String">
      <att name="BRENDA ID" value="None" type="string" cy:type="String"/>
    </att>
    <att name="Cazy Name" type="list" cy:type="List" cy:elementType="String">
      <att name="Cazy Name" value="None" type="string" cy:type="String"/>
    </att>
    <att name="Class" type="list" cy:type="List" cy:elementType="String">
      <att name="Class" value="Clostridia" type="string" cy:type="String"/>
      <att name="Class" value="Tissierellia" type="string" cy:type="String"/>
    </att>
    <att name="Description" type="list" cy:type="List" cy:elementType="String">
      <att name="Description" value="TIGR01212 family radical SAM protein" type="string" cy:type="String"/>
      <att name="Description" value="Radical SAM core domain-containing protein" type="string" cy:type="String"/>
    </att>
    <att name="EC" type="list" cy:type="List" cy:elementType="String">
      <att name="EC" value="None" type="string" cy:type="String"/>
    </att>
    <att name="Family" type="list" cy:type="List" cy:elementType="String">
      <att name="Family" value="unclassified Eubacteriale" type="string" cy:type="String"/>
      <att name="Family" value="NA" type="string" cy:type="String"/>
    </att>
    <att name="Gene Name" type="list" cy:type="List" cy:elementType="String">
      <att name="Gene Name" value="DC038_00355" type="string" cy:type="String"/>
      <att name="Gene Name" value="LY60_02092" type="string" cy:type="String"/>
      <att name="Gene Name" value="GYA03_03315" type="string" cy:type="String"/>
    </att>
    <att name="Genus" type="list" cy:type="List" cy:elementType="String">
      <att name="Genus" value="NA" type="string" cy:type="String"/>
      <att name="Genus" value="Sedimentibacter" type="string" cy:type="String"/>
    </att>
    <att name="GO Term" type="list" cy:type="List" cy:elementType="String">
      <att name="GO Term" value="0051539 4 iron  4 sulfur cluster binding" type="string" cy:type="String"/>
      <att name="GO Term" value="0003824 catalytic activity" type="string" cy:type="String"/>
      <att name="GO Term" value="0046872 metal ion binding" type="string" cy:type="String"/>
    </att>
    <att name="HMP Body Site" type="list" cy:type="List" cy:elementType="String">
      <att name="HMP Body Site" value="None" type="string" cy:type="String"/>
    </att>
    <att name="HMP Oxygen" type="list" cy:type="List" cy:elementType="String">
      <att name="HMP Oxygen" value="None" type="string" cy:type="String"/>
    </att>
    <att name="InterPro (Domain)" type="list" cy:type="List" cy:elementType="String">
      <att name="InterPro (Domain)" value="IPR006638" type="string" cy:type="String"/>
      <att name="InterPro (Domain)" value="IPR007197" type="string" cy:type="String"/>
      <att name="InterPro (Domain)" value="IPR032432" type="string" cy:type="String"/>
    </att>
    <att name="InterPro (Family)" type="list" cy:type="List" cy:elementType="String">
      <att name="InterPro (Family)" value="IPR005911" type="string" cy:type="String"/>
      <att name="InterPro (Family)" value="IPR039661" type="string" cy:type="String"/>
    </att>
    <att name="InterPro (Homologous Superfamily)" type="list" cy:type="List" cy:elementType="String">
      <att name="InterPro (Homologous Superfamily)" value="IPR023404" type="string" cy:type="String"/>
    </att>
    <att name="InterPro (Other)" type="list" cy:type="List" cy:elementType="String">
      <att name="InterPro (Other)" value="None" type="string" cy:type="String"/>
    </att>
    <att name="KEGG ID" type="list" cy:type="List" cy:elementType="String">
      <att name="KEGG ID" value="None" type="string" cy:type="String"/>
    </att>
    <att name="Kingdom" type="list" cy:type="List" cy:elementType="String">
      <att name="Kingdom" value="Terrabacteria group" type="string" cy:type="String"/>
    </att>
    <att name="List of IDs in Rep Node" type="list" cy:type="List" cy:elementType="String">
      <att name="List of IDs in Rep Node" value="A0A352SV85" type="string" cy:type="String"/>
      <att name="List of IDs in Rep Node" value="A0A562J9P9" type="string" cy:type="String"/>
      <att name="List of IDs in Rep Node" value="A0A7C7AI37" type="string" cy:type="String"/>
    </att>
    <att name="MnmC" type="list" cy:type="List" cy:elementType="String">
      <att name="MnmC" value="#N/A" type="string" cy:type="String"/>
    </att>
    <att name="MnmC Fusion" type="list" cy:type="List" cy:elementType="String">
      <att name="MnmC Fusion" value="#N/A" type="string" cy:type="String"/>
    </att>
    <att name="NCBI IDs" type="list" cy:type="List" cy:elementType="String">
      <att name="NCBI IDs" value="EMBL-CDS:HBD62864.1" type="string" cy:type="String"/>
      <att name="NCBI IDs" value="EMBL-CDS:TWH79773.1" type="string" cy:type="String"/>
      <att name="NCBI IDs" value="EMBL-CDS:HHZ00107.1" type="string" cy:type="String"/>
    </att>
    <att name="Number of IDs in Rep Node" value="3" type="integer" cy:type="Integer"/>
    <att name="Order" type="list" cy:type="List" cy:elementType="String">
      <att name="Order" value="Eubacteriales" type="string" cy:type="String"/>
      <att name="Order" value="NA" type="string" cy:type="String"/>
      <att name="Order" value="unclassified Tissierellia" type="string" cy:type="String"/>
    </att>
    <att name="Organism" type="list" cy:type="List" cy:elementType="String">
      <att name="Organism" value="Clostridiales bacterium." type="string" cy:type="String"/>
      <att name="Organism" value="Sedimentibacter saalensis." type="string" cy:type="String"/>
      <att name="Organism" value="Tissierellia bacterium." type="string" cy:type="String"/>
    </att>
    <att name="P01 gDNA" type="list" cy:type="List" cy:elementType="String">
      <att name="P01 gDNA" value="False" type="string" cy:type="String"/>
    </att>
    <att name="PATRIC ID" type="list" cy:type="List" cy:elementType="String">
      <att name="PATRIC ID" value="None" type="string" cy:type="String"/>
    </att>
    <att name="PDB" type="list" cy:type="List" cy:elementType="String">
      <att name="PDB" value="None" type="string" cy:type="String"/>
    </att>
    <att name="PFAM" type="list" cy:type="List" cy:elementType="String">
      <att name="PFAM" value="PF04055" type="string" cy:type="String"/>
      <att name="PFAM" value="PF16199" type="string" cy:type="String"/>
    </att>
    <att name="Phylum" type="list" cy:type="List" cy:elementType="String">
      <att name="Phylum" value="Firmicutes" type="string" cy:type="String"/>
    </att>
    <att name="Query IDs" type="list" cy:type="List" cy:elementType="String">
      <att name="Query IDs" value="None" type="string" cy:type="String"/>
    </att>
    <att name="Rhea" type="list" cy:type="List" cy:elementType="String">
      <att name="Rhea" value="None" type="string" cy:type="String"/>
    </att>
    <att name="Sequence Length" type="list" cy:type="List" cy:elementType="Integer">
      <att name="Sequence Length" value="309" type="integer" cy:type="Integer"/>
    </att>
    <att name="Sequence Source" type="list" cy:type="List" cy:elementType="String">
      <att name="Sequence Source" value="FAMILY" type="string" cy:type="String"/>
    </att>
    <att name="Sequence Status" type="list" cy:type="List" cy:elementType="String">
      <att name="Sequence Status" value="complete" type="string" cy:type="String"/>
    </att>
    <att name="Species" type="list" cy:type="List" cy:elementType="String">
      <att name="Species" value="Clostridiales bacterium" type="string" cy:type="String"/>
      <att name="Species" value="Sedimentibacter saalensis" type="string" cy:type="String"/>
      <att name="Species" value="Tissierellia bacterium" type="string" cy:type="String"/>
    </att>
    <att name="STRING ID" type="list" cy:type="List" cy:elementType="String">
      <att name="STRING ID" value="None" type="string" cy:type="String"/>
    </att>
    <att name="Superkingdom" type="list" cy:type="List" cy:elementType="String">
      <att name="Superkingdom" value="Bacteria" type="string" cy:type="String"/>
    </att>
    <att name="SwissProt Description" type="list" cy:type="List" cy:elementType="String">
      <att name="SwissProt Description" value="NA" type="string" cy:type="String"/>
    </att>
    <att name="Taxonomy ID" type="list" cy:type="List" cy:elementType="String">
      <att name="Taxonomy ID" value="1898207" type="string" cy:type="String"/>
      <att name="Taxonomy ID" value="130788" type="string" cy:type="String"/>
      <att name="Taxonomy ID" value="2049431" type="string" cy:type="String"/>
    </att>
    <att name="TIGRFAMs" type="list" cy:type="List" cy:elementType="String">
      <att name="TIGRFAMs" value="TIGR01212" type="string" cy:type="String"/>
    </att>
    <att name="UniProt Annotation Status" type="list" cy:type="List" cy:elementType="String">
      <att name="UniProt Annotation Status" value="TrEMBL" type="string" cy:type="String"/>
    </att>
    <att name="User IDs in Cluster" type="list" cy:type="List" cy:elementType="String">
      <att name="User IDs in Cluster" value="None" type="string" cy:type="String"/>
    </att>
    <att name="SSN Cluster Number" type="integer" cy:type="Integer"/>
    <graphics width="0.0" h="35.0" outline="#000000" w="35.0" x="2042.819091796875" fill="#66FFFF" y="-1863.0533447265625" z="0.0" type="ELLIPSE">
      <att name="NODE_CUSTOMGRAPHICS_SIZE_6" value="35.0" type="string" cy:type="String"/>
      <att name="NODE_VISIBLE" value="true" type="string" cy:type="String"/>
      <att name="NODE_CUSTOMGRAPHICS_SIZE_3" value="35.0" type="string" cy:type="String"/>
      <att name="NODE_CUSTOMGRAPHICS_SIZE_9" value="35.0" type="string" cy:type="String"/>
      <att name="NODE_CUSTOMGRAPHICS_POSITION_9" value="C,C,c,0.00,0.00" type="string" cy:type="String"/>
      <att name="NODE_CUSTOMGRAPHICS_SIZE_1" value="35.0" type="string" cy:type="String"/>
      <att name="NODE_CUSTOMGRAPHICS_2" value="org.cytoscape.ding.customgraphics.NullCustomGraphics,0,[ Remove Graphics ]," type="string" cy:type="String"/>
      <att name="NODE_CUSTOMGRAPHICS_POSITION_8" value="C,C,c,0.00,0.00" type="string" cy:type="String"/>
      <att name="NODE_CUSTOMGRAPHICS_3" value="org.cytoscape.ding.customgraphics.NullCustomGraphics,0,[ Remove Graphics ]," type="string" cy:type="String"/>
      <att name="NODE_CUSTOMGRAPHICS_POSITION_3" value="C,C,c,0.00,0.00" type="string" cy:type="String"/>
      <att name="NODE_CUSTOMGRAPHICS_7" value="org.cytoscape.ding.customgraphics.NullCustomGraphics,0,[ Remove Graphics ]," type="string" cy:type="String"/>
      <att name="NODE_LABEL_FONT_FACE" value="SansSerif.plain,plain,14" type="string" cy:type="String"/>
      <att name="NODE_CUSTOMGRAPHICS_SIZE_8" value="35.0" type="string" cy:type="String"/>
      <att name="NODE_LABEL" value="" type="string" cy:type="String"/>
      <att name="NODE_CUSTOMGRAPHICS_8" value="org.cytoscape.ding.customgraphics.NullCustomGraphics,0,[ Remove Graphics ]," type="string" cy:type="String"/>
      <att name="NODE_DEPTH" value="0.0" type="string" cy:type="String"/>
      <att name="NODE_CUSTOMGRAPHICS_6" value="org.cytoscape.ding.customgraphics.NullCustomGraphics,0,[ Remove Graphics ]," type="string" cy:type="String"/>
      <att name="NODE_NESTED_NETWORK_IMAGE_VISIBLE" value="true" type="string" cy:type="String"/>
      <att name="NODE_SELECTED" value="false" type="string" cy:type="String"/>
      <att name="NODE_CUSTOMGRAPHICS_9" value="org.cytoscape.ding.customgraphics.NullCustomGraphics,0,[ Remove Graphics ]," type="string" cy:type="String"/>
      <att name="NODE_CUSTOMGRAPHICS_1" value="org.cytoscape.ding.customgraphics.NullCustomGraphics,0,[ Remove Graphics ]," type="string" cy:type="String"/>
      <att name="NODE_LABEL_WIDTH" value="200.0" type="string" cy:type="String"/>
      <att name="COMPOUND_NODE_PADDING" value="10.0" type="string" cy:type="String"/>
      <att name="NODE_CUSTOMGRAPHICS_POSITION_6" value="C,C,c,0.00,0.00" type="string" cy:type="String"/>
      <att name="NODE_CUSTOMGRAPHICS_4" value="org.cytoscape.ding.customgraphics.NullCustomGraphics,0,[ Remove Graphics ]," type="string" cy:type="String"/>
      <att name="NODE_LABEL_FONT_SIZE" value="14" type="string" cy:type="String"/>
      <att name="NODE_LABEL_TRANSPARENCY" value="0" type="string" cy:type="String"/>
      <att name="NODE_LABEL_POSITION" value="C,C,c,0.00,0.00" type="string" cy:type="String"/>
      <att name="NODE_CUSTOMGRAPHICS_SIZE_4" value="35.0" type="string" cy:type="String"/>
      <att name="NODE_CUSTOMGRAPHICS_SIZE_5" value="35.0" type="string" cy:type="String"/>
      <att name="NODE_CUSTOMGRAPHICS_POSITION_4" value="C,C,c,0.00,0.00" type="string" cy:type="String"/>
      <att name="NODE_BORDER_TRANSPARENCY" value="255" type="string" cy:type="String"/>
      <att name="NODE_CUSTOMGRAPHICS_5" value="org.cytoscape.ding.customgraphics.NullCustomGraphics,0,[ Remove Graphics ]," type="string" cy:type="String"/>
      <att name="NODE_LABEL_COLOR" value="#666666" type="string" cy:type="String"/>
      <att name="NODE_SELECTED_PAINT" value="#FFFF00" type="string" cy:type="String"/>
      <att name="NODE_CUSTOMGRAPHICS_POSITION_7" value="C,C,c,0.00,0.00" type="string" cy:type="String"/>
      <att name="NODE_CUSTOMGRAPHICS_SIZE_2" value="35.0" type="string" cy:type="String"/>
      <att name="NODE_TOOLTIP" value="" type="string" cy:type="String"/>
      <att name="NODE_BORDER_STROKE" value="SOLID" type="string" cy:type="String"/>
      <att name="NODE_CUSTOMGRAPHICS_POSITION_2" value="C,C,c,0.00,0.00" type="string" cy:type="String"/>
      <att name="NODE_CUSTOMGRAPHICS_SIZE_7" value="35.0" type="string" cy:type="String"/>
      <att name="NODE_CUSTOMGRAPHICS_POSITION_1" value="C,C,c,0.00,0.00" type="string" cy:type="String"/>
      <att name="COMPOUND_NODE_SHAPE" value="ROUND_RECTANGLE" type="string" cy:type="String"/>
      <att name="NODE_CUSTOMGRAPHICS_POSITION_5" value="C,C,c,0.00,0.00" type="string" cy:type="String"/>
      <att name="NODE_TRANSPARENCY" value="120" type="string" cy:type="String"/>
    </graphics>
  </node>
  <node id="31844" label="A0A2N6FFU0">
    <att name="shared name" value="A0A2N6FFU0" type="string" cy:type="String"/>
    <att name="name" value="A0A2N6FFU0" type="string" cy:type="String"/>
    <att name="selected" value="0" type="boolean" cy:type="Boolean"/>
    <att name="AlphaFold" type="list" cy:type="List" cy:elementType="String">
      <att name="AlphaFold" value="AF-A0A2N6FFU0-F1" type="string" cy:type="String"/>
      <att name="AlphaFold" value="AF-A0A5D3WL04-F1" type="string" cy:type="String"/>
      <att name="AlphaFold" value="AF-A0A7C8F4F6-F1" type="string" cy:type="String"/>
    </att>
    <att name="BRENDA ID" type="list" cy:type="List" cy:elementType="String">
      <att name="BRENDA ID" value="None" type="string" cy:type="String"/>
    </att>
    <att name="Cazy Name" type="list" cy:type="List" cy:elementType="String">
      <att name="Cazy Name" value="None" type="string" cy:type="String"/>
    </att>
    <att name="Class" type="list" cy:type="List" cy:elementType="String">
      <att name="Class" value="Deltaproteobacteria" type="string" cy:type="String"/>
    </att>
    <att name="Description" type="list" cy:type="List" cy:elementType="String">
      <att name="Description" value="TIGR01212 family radical SAM protein" type="string" cy:type="String"/>
      <att name="Description" value="Radical SAM core domain-containing protein" type="string" cy:type="String"/>
    </att>
    <att name="EC" type="list" cy:type="List" cy:elementType="String">
      <att name="EC" value="None" type="string" cy:type="String"/>
    </att>
    <att name="Family" type="list" cy:type="List" cy:elementType="String">
      <att name="Family" value="Desulfuromonadaceae" type="string" cy:type="String"/>
      <att name="Family" value="Geobacteraceae" type="string" cy:type="String"/>
      <att name="Family" value="unclassified Desulfuromon" type="string" cy:type="String"/>
    </att>
    <att name="Gene Name" type="list" cy:type="List" cy:elementType="String">
      <att name="Gene Name" value="C0622_05920" type="string" cy:type="String"/>
      <att name="Gene Name" value="EDC39_104192" type="string" cy:type="String"/>
      <att name="Gene Name" value="HPP94_01330" type="string" cy:type="String"/>
    </att>
    <att name="Genus" type="list" cy:type="List" cy:elementType="String">
      <att name="Genus" value="Desulfuromonas" type="string" cy:type="String"/>
      <att name="Genus" value="Geothermobacter" type="string" cy:type="String"/>
      <att name="Genus" value="NA" type="string" cy:type="String"/>
    </att>
    <att name="GO Term" type="list" cy:type="List" cy:elementType="String">
      <att name="GO Term" value="0051539 4 iron  4 sulfur cluster binding" type="string" cy:type="String"/>
      <att name="GO Term" value="0003824 catalytic activity" type="string" cy:type="String"/>
      <att name="GO Term" value="0046872 metal ion binding" type="string" cy:type="String"/>
    </att>
    <att name="HMP Body Site" type="list" cy:type="List" cy:elementType="String">
      <att name="HMP Body Site" value="None" type="string" cy:type="String"/>
    </att>
    <att name="HMP Oxygen" type="list" cy:type="List" cy:elementType="String">
      <att name="HMP Oxygen" value="None" type="string" cy:type="String"/>
    </att>
    <att name="InterPro (Domain)" type="list" cy:type="List" cy:elementType="String">
      <att name="InterPro (Domain)" value="IPR006638" type="string" cy:type="String"/>
      <att name="InterPro (Domain)" value="IPR007197" type="string" cy:type="String"/>
      <att name="InterPro (Domain)" value="IPR032432" type="string" cy:type="String"/>
    </att>
    <att name="InterPro (Family)" type="list" cy:type="List" cy:elementType="String">
      <att name="InterPro (Family)" value="IPR005911" type="string" cy:type="String"/>
      <att name="InterPro (Family)" value="IPR039661" type="string" cy:type="String"/>
    </att>
    <att name="InterPro (Homologous Superfamily)" type="list" cy:type="List" cy:elementType="String">
      <att name="InterPro (Homologous Superfamily)" value="IPR023404" type="string" cy:type="String"/>
    </att>
    <att name="InterPro (Other)" type="list" cy:type="List" cy:elementType="String">
      <att name="InterPro (Other)" value="None" type="string" cy:type="String"/>
    </att>
    <att name="KEGG ID" type="list" cy:type="List" cy:elementType="String">
      <att name="KEGG ID" value="None" type="string" cy:type="String"/>
    </att>
    <att name="Kingdom" type="list" cy:type="List" cy:elementType="String">
      <att name="Kingdom" value="NA-Bacteria" type="string" cy:type="String"/>
    </att>
    <att name="List of IDs in Rep Node" type="list" cy:type="List" cy:elementType="String">
      <att name="List of IDs in Rep Node" value="A0A2N6FFU0" type="string" cy:type="String"/>
      <att name="List of IDs in Rep Node" value="A0A5D3WL04" type="string" cy:type="String"/>
      <att name="List of IDs in Rep Node" value="A0A7C8F4F6" type="string" cy:type="String"/>
    </att>
    <att name="MnmC" type="list" cy:type="List" cy:elementType="String">
      <att name="MnmC" value="#N/A" type="string" cy:type="String"/>
    </att>
    <att name="MnmC Fusion" type="list" cy:type="List" cy:elementType="String">
      <att name="MnmC Fusion" value="#N/A" type="string" cy:type="String"/>
    </att>
    <att name="NCBI IDs" type="list" cy:type="List" cy:elementType="String">
      <att name="NCBI IDs" value="EMBL-CDS:PLY02192.1" type="string" cy:type="String"/>
      <att name="NCBI IDs" value="EMBL-CDS:TYO99068.1" type="string" cy:type="String"/>
      <att name="NCBI IDs" value="EMBL-CDS:HIJ94388.1" type="string" cy:type="String"/>
    </att>
    <att name="Number of IDs in Rep Node" value="3" type="integer" cy:type="Integer"/>
    <att name="Order" type="list" cy:type="List" cy:elementType="String">
      <att name="Order" value="Desulfuromonadales" type="string" cy:type="String"/>
    </att>
    <att name="Organism" type="list" cy:type="List" cy:elementType="String">
      <att name="Organism" value="Desulfuromonas sp." type="string" cy:type="String"/>
      <att name="Organism" value="Geothermobacter ehrlichii." type="string" cy:type="String"/>
      <att name="Organism" value="Desulfuromonadales bacterium." type="string" cy:type="String"/>
    </att>
    <att name="P01 gDNA" type="list" cy:type="List" cy:elementType="String">
      <att name="P01 gDNA" value="False" type="string" cy:type="String"/>
    </att>
    <att name="PATRIC ID" type="list" cy:type="List" cy:elementType="String">
      <att name="PATRIC ID" value="None" type="string" cy:type="String"/>
    </att>
    <att name="PDB" type="list" cy:type="List" cy:elementType="String">
      <att name="PDB" value="None" type="string" cy:type="String"/>
    </att>
    <att name="PFAM" type="list" cy:type="List" cy:elementType="String">
      <att name="PFAM" value="PF04055" type="string" cy:type="String"/>
      <att name="PFAM" value="PF16199" type="string" cy:type="String"/>
    </att>
    <att name="Phylum" type="list" cy:type="List" cy:elementType="String">
      <att name="Phylum" value="Proteobacteria" type="string" cy:type="String"/>
    </att>
    <att name="Query IDs" type="list" cy:type="List" cy:elementType="String">
      <att name="Query IDs" value="None" type="string" cy:type="String"/>
    </att>
    <att name="Rhea" type="list" cy:type="List" cy:elementType="String">
      <att name="Rhea" value="None" type="string" cy:type="String"/>
    </att>
    <att name="Sequence Length" type="list" cy:type="List" cy:elementType="Integer">
      <att name="Sequence Length" value="309" type="integer" cy:type="Integer"/>
    </att>
    <att name="Sequence Source" type="list" cy:type="List" cy:elementType="String">
      <att name="Sequence Source" value="FAMILY" type="string" cy:type="String"/>
    </att>
    <att name="Sequence Status" type="list" cy:type="List" cy:elementType="String">
      <att name="Sequence Status" value="complete" type="string" cy:type="String"/>
    </att>
    <att name="Species" type="list" cy:type="List" cy:elementType="String">
      <att name="Species" value="Desulfuromonas sp." type="string" cy:type="String"/>
      <att name="Species" value="Geothermobacter ehrlichii" type="string" cy:type="String"/>
      <att name="Species" value="Desulfuromonadales bacterium" type="string" cy:type="String"/>
    </att>
    <att name="STRING ID" type="list" cy:type="List" cy:elementType="String">
      <att name="STRING ID" value="None" type="string" cy:type="String"/>
    </att>
    <att name="Superkingdom" type="list" cy:type="List" cy:elementType="String">
      <att name="Superkingdom" value="Bacteria" type="string" cy:type="String"/>
    </att>
    <att name="SwissProt Description" type="list" cy:type="List" cy:elementType="String">
      <att name="SwissProt Description" value="NA" type="string" cy:type="String"/>
    </att>
    <att name="Taxonomy ID" type="list" cy:type="List" cy:elementType="String">
      <att name="Taxonomy ID" value="892" type="string" cy:type="String"/>
      <att name="Taxonomy ID" value="213224" type="string" cy:type="String"/>
      <att name="Taxonomy ID" value="2099678" type="string" cy:type="String"/>
    </att>
    <att name="TIGRFAMs" type="list" cy:type="List" cy:elementType="String">
      <att name="TIGRFAMs" value="TIGR01212" type="string" cy:type="String"/>
    </att>
    <att name="UniProt Annotation Status" type="list" cy:type="List" cy:elementType="String">
      <att name="UniProt Annotation Status" value="TrEMBL" type="string" cy:type="String"/>
    </att>
    <att name="User IDs in Cluster" type="list" cy:type="List" cy:elementType="String">
      <att name="User IDs in Cluster" value="None" type="string" cy:type="String"/>
    </att>
    <att name="SSN Cluster Number" type="integer" cy:type="Integer"/>
    <graphics width="0.0" h="35.0" outline="#000000" w="35.0" x="177.3617401123047" fill="#CCCCCC" y="-52.52386474609375" z="0.0" type="ELLIPSE">
      <att name="NODE_CUSTOMGRAPHICS_SIZE_6" value="35.0" type="string" cy:type="String"/>
      <att name="NODE_VISIBLE" value="true" type="string" cy:type="String"/>
      <att name="NODE_CUSTOMGRAPHICS_SIZE_3" value="35.0" type="string" cy:type="String"/>
      <att name="NODE_CUSTOMGRAPHICS_SIZE_9" value="35.0" type="string" cy:type="String"/>
      <att name="NODE_CUSTOMGRAPHICS_POSITION_9" value="C,C,c,0.00,0.00" type="string" cy:type="String"/>
      <att name="NODE_CUSTOMGRAPHICS_SIZE_1" value="35.0" type="string" cy:type="String"/>
      <att name="NODE_CUSTOMGRAPHICS_2" value="org.cytoscape.ding.customgraphics.NullCustomGraphics,0,[ Remove Graphics ]," type="string" cy:type="String"/>
      <att name="NODE_CUSTOMGRAPHICS_POSITION_8" value="C,C,c,0.00,0.00" type="string" cy:type="String"/>
      <att name="NODE_CUSTOMGRAPHICS_3" value="org.cytoscape.ding.customgraphics.NullCustomGraphics,0,[ Remove Graphics ]," type="string" cy:type="String"/>
      <att name="NODE_CUSTOMGRAPHICS_POSITION_3" value="C,C,c,0.00,0.00" type="string" cy:type="String"/>
      <att name="NODE_CUSTOMGRAPHICS_7" value="org.cytoscape.ding.customgraphics.NullCustomGraphics,0,[ Remove Graphics ]," type="string" cy:type="String"/>
      <att name="NODE_LABEL_FONT_FACE" value="SansSerif.plain,plain,14" type="string" cy:type="String"/>
      <att name="NODE_CUSTOMGRAPHICS_SIZE_8" value="35.0" type="string" cy:type="String"/>
      <att name="NODE_LABEL" value="" type="string" cy:type="String"/>
      <att name="NODE_CUSTOMGRAPHICS_8" value="org.cytoscape.ding.customgraphics.NullCustomGraphics,0,[ Remove Graphics ]," type="string" cy:type="String"/>
      <att name="NODE_DEPTH" value="0.0" type="string" cy:type="String"/>
      <att name="NODE_CUSTOMGRAPHICS_6" value="org.cytoscape.ding.customgraphics.NullCustomGraphics,0,[ Remove Graphics ]," type="string" cy:type="String"/>
      <att name="NODE_NESTED_NETWORK_IMAGE_VISIBLE" value="true" type="string" cy:type="String"/>
      <att name="NODE_SELECTED" value="false" type="string" cy:type="String"/>
      <att name="NODE_CUSTOMGRAPHICS_9" value="org.cytoscape.ding.customgraphics.NullCustomGraphics,0,[ Remove Graphics ]," type="string" cy:type="String"/>
      <att name="NODE_CUSTOMGRAPHICS_1" value="org.cytoscape.ding.customgraphics.NullCustomGraphics,0,[ Remove Graphics ]," type="string" cy:type="String"/>
      <att name="NODE_LABEL_WIDTH" value="200.0" type="string" cy:type="String"/>
      <att name="COMPOUND_NODE_PADDING" value="10.0" type="string" cy:type="String"/>
      <att name="NODE_CUSTOMGRAPHICS_POSITION_6" value="C,C,c,0.00,0.00" type="string" cy:type="String"/>
      <att name="NODE_CUSTOMGRAPHICS_4" value="org.cytoscape.ding.customgraphics.NullCustomGraphics,0,[ Remove Graphics ]," type="string" cy:type="String"/>
      <att name="NODE_LABEL_FONT_SIZE" value="14" type="string" cy:type="String"/>
      <att name="NODE_LABEL_TRANSPARENCY" value="0" type="string" cy:type="String"/>
      <att name="NODE_LABEL_POSITION" value="C,C,c,0.00,0.00" type="string" cy:type="String"/>
      <att name="NODE_CUSTOMGRAPHICS_SIZE_4" value="35.0" type="string" cy:type="String"/>
      <att name="NODE_CUSTOMGRAPHICS_SIZE_5" value="35.0" type="string" cy:type="String"/>
      <att name="NODE_CUSTOMGRAPHICS_POSITION_4" value="C,C,c,0.00,0.00" type="string" cy:type="String"/>
      <att name="NODE_BORDER_TRANSPARENCY" value="255" type="string" cy:type="String"/>
      <att name="NODE_CUSTOMGRAPHICS_5" value="org.cytoscape.ding.customgraphics.NullCustomGraphics,0,[ Remove Graphics ]," type="string" cy:type="String"/>
      <att name="NODE_LABEL_COLOR" value="#666666" type="string" cy:type="String"/>
      <att name="NODE_SELECTED_PAINT" value="#FFFF00" type="string" cy:type="String"/>
      <att name="NODE_CUSTOMGRAPHICS_POSITION_7" value="C,C,c,0.00,0.00" type="string" cy:type="String"/>
      <att name="NODE_CUSTOMGRAPHICS_SIZE_2" value="35.0" type="string" cy:type="String"/>
      <att name="NODE_TOOLTIP" value="" type="string" cy:type="String"/>
      <att name="NODE_BORDER_STROKE" value="SOLID" type="string" cy:type="String"/>
      <att name="NODE_CUSTOMGRAPHICS_POSITION_2" value="C,C,c,0.00,0.00" type="string" cy:type="String"/>
      <att name="NODE_CUSTOMGRAPHICS_SIZE_7" value="35.0" type="string" cy:type="String"/>
      <att name="NODE_CUSTOMGRAPHICS_POSITION_1" value="C,C,c,0.00,0.00" type="string" cy:type="String"/>
      <att name="COMPOUND_NODE_SHAPE" value="ROUND_RECTANGLE" type="string" cy:type="String"/>
      <att name="NODE_CUSTOMGRAPHICS_POSITION_5" value="C,C,c,0.00,0.00" type="string" cy:type="String"/>
      <att name="NODE_TRANSPARENCY" value="120" type="string" cy:type="String"/>
    </graphics>
  </node>
  <node id="31843" label="A0A2N2XMT0">
    <att name="shared name" value="A0A2N2XMT0" type="string" cy:type="String"/>
    <att name="name" value="A0A2N2XMT0" type="string" cy:type="String"/>
    <att name="selected" value="0" type="boolean" cy:type="Boolean"/>
    <att name="AlphaFold" type="list" cy:type="List" cy:elementType="String">
      <att name="AlphaFold" value="AF-A0A2N2XMT0-F1" type="string" cy:type="String"/>
    </att>
    <att name="BRENDA ID" type="list" cy:type="List" cy:elementType="String">
      <att name="BRENDA ID" value="None" type="string" cy:type="String"/>
    </att>
    <att name="Cazy Name" type="list" cy:type="List" cy:elementType="String">
      <att name="Cazy Name" value="None" type="string" cy:type="String"/>
    </att>
    <att name="Class" type="list" cy:type="List" cy:elementType="String">
      <att name="Class" value="unclassified Bacteroidete" type="string" cy:type="String"/>
    </att>
    <att name="Description" type="list" cy:type="List" cy:elementType="String">
      <att name="Description" value="TIGR01212 family radical SAM protein" type="string" cy:type="String"/>
    </att>
    <att name="EC" type="list" cy:type="List" cy:elementType="String">
      <att name="EC" value="None" type="string" cy:type="String"/>
    </att>
    <att name="Family" type="list" cy:type="List" cy:elementType="String">
      <att name="Family" value="NA" type="string" cy:type="String"/>
    </att>
    <att name="Gene Name" type="list" cy:type="List" cy:elementType="String">
      <att name="Gene Name" value="CVU05_15020" type="string" cy:type="String"/>
    </att>
    <att name="Genus" type="list" cy:type="List" cy:elementType="String">
      <att name="Genus" value="NA" type="string" cy:type="String"/>
    </att>
    <att name="GO Term" type="list" cy:type="List" cy:elementType="String">
      <att name="GO Term" value="0051539 4 iron  4 sulfur cluster binding" type="string" cy:type="String"/>
      <att name="GO Term" value="0003824 catalytic activity" type="string" cy:type="String"/>
      <att name="GO Term" value="0046872 metal ion binding" type="string" cy:type="String"/>
    </att>
    <att name="HMP Body Site" type="list" cy:type="List" cy:elementType="String">
      <att name="HMP Body Site" value="None" type="string" cy:type="String"/>
    </att>
    <att name="HMP Oxygen" type="list" cy:type="List" cy:elementType="String">
      <att name="HMP Oxygen" value="None" type="string" cy:type="String"/>
    </att>
    <att name="InterPro (Domain)" type="list" cy:type="List" cy:elementType="String">
      <att name="InterPro (Domain)" value="IPR006638" type="string" cy:type="String"/>
      <att name="InterPro (Domain)" value="IPR007197" type="string" cy:type="String"/>
      <att name="InterPro (Domain)" value="IPR032432" type="string" cy:type="String"/>
    </att>
    <att name="InterPro (Family)" type="list" cy:type="List" cy:elementType="String">
      <att name="InterPro (Family)" value="IPR005911" type="string" cy:type="String"/>
      <att name="InterPro (Family)" value="IPR039661" type="string" cy:type="String"/>
    </att>
    <att name="InterPro (Homologous Superfamily)" type="list" cy:type="List" cy:elementType="String">
      <att name="InterPro (Homologous Superfamily)" value="IPR023404" type="string" cy:type="String"/>
    </att>
    <att name="InterPro (Other)" type="list" cy:type="List" cy:elementType="String">
      <att name="InterPro (Other)" value="None" type="string" cy:type="String"/>
    </att>
    <att name="KEGG ID" type="list" cy:type="List" cy:elementType="String">
      <att name="KEGG ID" value="None" type="string" cy:type="String"/>
    </att>
    <att name="Kingdom" type="list" cy:type="List" cy:elementType="String">
      <att name="Kingdom" value="FCB group" type="string" cy:type="String"/>
    </att>
    <att name="List of IDs in Rep Node" type="list" cy:type="List" cy:elementType="String">
      <att name="List of IDs in Rep Node" value="A0A2N2XMT0" type="string" cy:type="String"/>
    </att>
    <att name="MnmC" type="list" cy:type="List" cy:elementType="String">
      <att name="MnmC" value="#N/A" type="string" cy:type="String"/>
    </att>
    <att name="MnmC Fusion" type="list" cy:type="List" cy:elementType="String">
      <att name="MnmC Fusion" value="#N/A" type="string" cy:type="String"/>
    </att>
    <att name="NCBI IDs" type="list" cy:type="List" cy:elementType="String">
      <att name="NCBI IDs" value="EMBL-CDS:PKP17717.1" type="string" cy:type="String"/>
    </att>
    <att name="Number of IDs in Rep Node" value="1" type="integer" cy:type="Integer"/>
    <att name="Order" type="list" cy:type="List" cy:elementType="String">
      <att name="Order" value="NA" type="string" cy:type="String"/>
    </att>
    <att name="Organism" type="list" cy:type="List" cy:elementType="String">
      <att name="Organism" value="Bacteroidetes bacterium HGW-Bacteroidetes-21." type="string" cy:type="String"/>
    </att>
    <att name="P01 gDNA" type="list" cy:type="List" cy:elementType="String">
      <att name="P01 gDNA" value="False" type="string" cy:type="String"/>
    </att>
    <att name="PATRIC ID" type="list" cy:type="List" cy:elementType="String">
      <att name="PATRIC ID" value="None" type="string" cy:type="String"/>
    </att>
    <att name="PDB" type="list" cy:type="List" cy:elementType="String">
      <att name="PDB" value="None" type="string" cy:type="String"/>
    </att>
    <att name="PFAM" type="list" cy:type="List" cy:elementType="String">
      <att name="PFAM" value="PF04055" type="string" cy:type="String"/>
      <att name="PFAM" value="PF16199" type="string" cy:type="String"/>
    </att>
    <att name="Phylum" type="list" cy:type="List" cy:elementType="String">
      <att name="Phylum" value="Bacteroidetes" type="string" cy:type="String"/>
    </att>
    <att name="Query IDs" type="list" cy:type="List" cy:elementType="String">
      <att name="Query IDs" value="None" type="string" cy:type="String"/>
    </att>
    <att name="Rhea" type="list" cy:type="List" cy:elementType="String">
      <att name="Rhea" value="None" type="string" cy:type="String"/>
    </att>
    <att name="Sequence Length" type="list" cy:type="List" cy:elementType="Integer">
      <att name="Sequence Length" value="309" type="integer" cy:type="Integer"/>
    </att>
    <att name="Sequence Source" type="list" cy:type="List" cy:elementType="String">
      <att name="Sequence Source" value="FAMILY" type="string" cy:type="String"/>
    </att>
    <att name="Sequence Status" type="list" cy:type="List" cy:elementType="String">
      <att name="Sequence Status" value="complete" type="string" cy:type="String"/>
    </att>
    <att name="Species" type="list" cy:type="List" cy:elementType="String">
      <att name="Species" value="Bacteroidetes bacterium HGW-Bacteroidetes-21" type="string" cy:type="String"/>
    </att>
    <att name="STRING ID" type="list" cy:type="List" cy:elementType="String">
      <att name="STRING ID" value="None" type="string" cy:type="String"/>
    </att>
    <att name="Superkingdom" type="list" cy:type="List" cy:elementType="String">
      <att name="Superkingdom" value="Bacteria" type="string" cy:type="String"/>
    </att>
    <att name="SwissProt Description" type="list" cy:type="List" cy:elementType="String">
      <att name="SwissProt Description" value="NA" type="string" cy:type="String"/>
    </att>
    <att name="Taxonomy ID" type="list" cy:type="List" cy:elementType="String">
      <att name="Taxonomy ID" value="2013690" type="string" cy:type="String"/>
    </att>
    <att name="TIGRFAMs" type="list" cy:type="List" cy:elementType="String">
      <att name="TIGRFAMs" value="TIGR01212" type="string" cy:type="String"/>
    </att>
    <att name="UniProt Annotation Status" type="list" cy:type="List" cy:elementType="String">
      <att name="UniProt Annotation Status" value="TrEMBL" type="string" cy:type="String"/>
    </att>
    <att name="User IDs in Cluster" type="list" cy:type="List" cy:elementType="String">
      <att name="User IDs in Cluster" value="None" type="string" cy:type="String"/>
    </att>
    <att name="SSN Cluster Number" type="integer" cy:type="Integer"/>
    <graphics width="0.0" h="35.0" outline="#000000" w="35.0" x="263.2163391113281" fill="#FF9900" y="-783.2374267578125" z="0.0" type="ELLIPSE">
      <att name="NODE_CUSTOMGRAPHICS_SIZE_6" value="35.0" type="string" cy:type="String"/>
      <att name="NODE_VISIBLE" value="true" type="string" cy:type="String"/>
      <att name="NODE_CUSTOMGRAPHICS_SIZE_3" value="35.0" type="string" cy:type="String"/>
      <att name="NODE_CUSTOMGRAPHICS_SIZE_9" value="35.0" type="string" cy:type="String"/>
      <att name="NODE_CUSTOMGRAPHICS_POSITION_9" value="C,C,c,0.00,0.00" type="string" cy:type="String"/>
      <att name="NODE_CUSTOMGRAPHICS_SIZE_1" value="35.0" type="string" cy:type="String"/>
      <att name="NODE_CUSTOMGRAPHICS_2" value="org.cytoscape.ding.customgraphics.NullCustomGraphics,0,[ Remove Graphics ]," type="string" cy:type="String"/>
      <att name="NODE_CUSTOMGRAPHICS_POSITION_8" value="C,C,c,0.00,0.00" type="string" cy:type="String"/>
      <att name="NODE_CUSTOMGRAPHICS_3" value="org.cytoscape.ding.customgraphics.NullCustomGraphics,0,[ Remove Graphics ]," type="string" cy:type="String"/>
      <att name="NODE_CUSTOMGRAPHICS_POSITION_3" value="C,C,c,0.00,0.00" type="string" cy:type="String"/>
      <att name="NODE_CUSTOMGRAPHICS_7" value="org.cytoscape.ding.customgraphics.NullCustomGraphics,0,[ Remove Graphics ]," type="string" cy:type="String"/>
      <att name="NODE_LABEL_FONT_FACE" value="SansSerif.plain,plain,14" type="string" cy:type="String"/>
      <att name="NODE_CUSTOMGRAPHICS_SIZE_8" value="35.0" type="string" cy:type="String"/>
      <att name="NODE_LABEL" value="" type="string" cy:type="String"/>
      <att name="NODE_CUSTOMGRAPHICS_8" value="org.cytoscape.ding.customgraphics.NullCustomGraphics,0,[ Remove Graphics ]," type="string" cy:type="String"/>
      <att name="NODE_DEPTH" value="0.0" type="string" cy:type="String"/>
      <att name="NODE_CUSTOMGRAPHICS_6" value="org.cytoscape.ding.customgraphics.NullCustomGraphics,0,[ Remove Graphics ]," type="string" cy:type="String"/>
      <att name="NODE_NESTED_NETWORK_IMAGE_VISIBLE" value="true" type="string" cy:type="String"/>
      <att name="NODE_SELECTED" value="false" type="string" cy:type="String"/>
      <att name="NODE_CUSTOMGRAPHICS_9" value="org.cytoscape.ding.customgraphics.NullCustomGraphics,0,[ Remove Graphics ]," type="string" cy:type="String"/>
      <att name="NODE_CUSTOMGRAPHICS_1" value="org.cytoscape.ding.customgraphics.NullCustomGraphics,0,[ Remove Graphics ]," type="string" cy:type="String"/>
      <att name="NODE_LABEL_WIDTH" value="200.0" type="string" cy:type="String"/>
      <att name="COMPOUND_NODE_PADDING" value="10.0" type="string" cy:type="String"/>
      <att name="NODE_CUSTOMGRAPHICS_POSITION_6" value="C,C,c,0.00,0.00" type="string" cy:type="String"/>
      <att name="NODE_CUSTOMGRAPHICS_4" value="org.cytoscape.ding.customgraphics.NullCustomGraphics,0,[ Remove Graphics ]," type="string" cy:type="String"/>
      <att name="NODE_LABEL_FONT_SIZE" value="14" type="string" cy:type="String"/>
      <att name="NODE_LABEL_TRANSPARENCY" value="0" type="string" cy:type="String"/>
      <att name="NODE_LABEL_POSITION" value="C,C,c,0.00,0.00" type="string" cy:type="String"/>
      <att name="NODE_CUSTOMGRAPHICS_SIZE_4" value="35.0" type="string" cy:type="String"/>
      <att name="NODE_CUSTOMGRAPHICS_SIZE_5" value="35.0" type="string" cy:type="String"/>
      <att name="NODE_CUSTOMGRAPHICS_POSITION_4" value="C,C,c,0.00,0.00" type="string" cy:type="String"/>
      <att name="NODE_BORDER_TRANSPARENCY" value="255" type="string" cy:type="String"/>
      <att name="NODE_CUSTOMGRAPHICS_5" value="org.cytoscape.ding.customgraphics.NullCustomGraphics,0,[ Remove Graphics ]," type="string" cy:type="String"/>
      <att name="NODE_LABEL_COLOR" value="#666666" type="string" cy:type="String"/>
      <att name="NODE_SELECTED_PAINT" value="#FFFF00" type="string" cy:type="String"/>
      <att name="NODE_CUSTOMGRAPHICS_POSITION_7" value="C,C,c,0.00,0.00" type="string" cy:type="String"/>
      <att name="NODE_CUSTOMGRAPHICS_SIZE_2" value="35.0" type="string" cy:type="String"/>
      <att name="NODE_TOOLTIP" value="" type="string" cy:type="String"/>
      <att name="NODE_BORDER_STROKE" value="SOLID" type="string" cy:type="String"/>
      <att name="NODE_CUSTOMGRAPHICS_POSITION_2" value="C,C,c,0.00,0.00" type="string" cy:type="String"/>
      <att name="NODE_CUSTOMGRAPHICS_SIZE_7" value="35.0" type="string" cy:type="String"/>
      <att name="NODE_CUSTOMGRAPHICS_POSITION_1" value="C,C,c,0.00,0.00" type="string" cy:type="String"/>
      <att name="COMPOUND_NODE_SHAPE" value="ROUND_RECTANGLE" type="string" cy:type="String"/>
      <att name="NODE_CUSTOMGRAPHICS_POSITION_5" value="C,C,c,0.00,0.00" type="string" cy:type="String"/>
      <att name="NODE_TRANSPARENCY" value="120" type="string" cy:type="String"/>
    </graphics>
  </node>
  <node id="31842" label="A0A2N1Q2T1">
    <att name="shared name" value="A0A2N1Q2T1" type="string" cy:type="String"/>
    <att name="name" value="A0A2N1Q2T1" type="string" cy:type="String"/>
    <att name="selected" value="0" type="boolean" cy:type="Boolean"/>
    <att name="AlphaFold" type="list" cy:type="List" cy:elementType="String">
      <att name="AlphaFold" value="AF-A0A2N1Q2T1-F1" type="string" cy:type="String"/>
      <att name="AlphaFold" value="AF-A0A7X8X9E4-F1" type="string" cy:type="String"/>
    </att>
    <att name="BRENDA ID" type="list" cy:type="List" cy:elementType="String">
      <att name="BRENDA ID" value="None" type="string" cy:type="String"/>
    </att>
    <att name="Cazy Name" type="list" cy:type="List" cy:elementType="String">
      <att name="Cazy Name" value="None" type="string" cy:type="String"/>
    </att>
    <att name="Class" type="list" cy:type="List" cy:elementType="String">
      <att name="Class" value="unclassified Tenericutes" type="string" cy:type="String"/>
      <att name="Class" value="Mollicutes" type="string" cy:type="String"/>
    </att>
    <att name="Description" type="list" cy:type="List" cy:elementType="String">
      <att name="Description" value="TIGR01212 family radical SAM protein" type="string" cy:type="String"/>
    </att>
    <att name="EC" type="list" cy:type="List" cy:elementType="String">
      <att name="EC" value="None" type="string" cy:type="String"/>
    </att>
    <att name="Family" type="list" cy:type="List" cy:elementType="String">
      <att name="Family" value="NA" type="string" cy:type="String"/>
      <att name="Family" value="Acholeplasmataceae" type="string" cy:type="String"/>
    </att>
    <att name="Gene Name" type="list" cy:type="List" cy:elementType="String">
      <att name="Gene Name" value="CVV60_04180" type="string" cy:type="String"/>
      <att name="Gene Name" value="GX931_01570" type="string" cy:type="String"/>
    </att>
    <att name="Genus" type="list" cy:type="List" cy:elementType="String">
      <att name="Genus" value="NA" type="string" cy:type="String"/>
      <att name="Genus" value="unclassified Acholeplasmataceae" type="string" cy:type="String"/>
    </att>
    <att name="GO Term" type="list" cy:type="List" cy:elementType="String">
      <att name="GO Term" value="0051539 4 iron  4 sulfur cluster binding" type="string" cy:type="String"/>
      <att name="GO Term" value="0003824 catalytic activity" type="string" cy:type="String"/>
      <att name="GO Term" value="0046872 metal ion binding" type="string" cy:type="String"/>
    </att>
    <att name="HMP Body Site" type="list" cy:type="List" cy:elementType="String">
      <att name="HMP Body Site" value="None" type="string" cy:type="String"/>
    </att>
    <att name="HMP Oxygen" type="list" cy:type="List" cy:elementType="String">
      <att name="HMP Oxygen" value="None" type="string" cy:type="String"/>
    </att>
    <att name="InterPro (Domain)" type="list" cy:type="List" cy:elementType="String">
      <att name="InterPro (Domain)" value="IPR006638" type="string" cy:type="String"/>
      <att name="InterPro (Domain)" value="IPR007197" type="string" cy:type="String"/>
      <att name="InterPro (Domain)" value="IPR032432" type="string" cy:type="String"/>
    </att>
    <att name="InterPro (Family)" type="list" cy:type="List" cy:elementType="String">
      <att name="InterPro (Family)" value="IPR005911" type="string" cy:type="String"/>
      <att name="InterPro (Family)" value="IPR039661" type="string" cy:type="String"/>
    </att>
    <att name="InterPro (Homologous Superfamily)" type="list" cy:type="List" cy:elementType="String">
      <att name="InterPro (Homologous Superfamily)" value="IPR023404" type="string" cy:type="String"/>
    </att>
    <att name="InterPro (Other)" type="list" cy:type="List" cy:elementType="String">
      <att name="InterPro (Other)" value="None" type="string" cy:type="String"/>
    </att>
    <att name="KEGG ID" type="list" cy:type="List" cy:elementType="String">
      <att name="KEGG ID" value="None" type="string" cy:type="String"/>
    </att>
    <att name="Kingdom" type="list" cy:type="List" cy:elementType="String">
      <att name="Kingdom" value="Terrabacteria group" type="string" cy:type="String"/>
    </att>
    <att name="List of IDs in Rep Node" type="list" cy:type="List" cy:elementType="String">
      <att name="List of IDs in Rep Node" value="A0A2N1Q2T1" type="string" cy:type="String"/>
      <att name="List of IDs in Rep Node" value="A0A7X8X9E4" type="string" cy:type="String"/>
    </att>
    <att name="MnmC" type="list" cy:type="List" cy:elementType="String">
      <att name="MnmC" value="#N/A" type="string" cy:type="String"/>
    </att>
    <att name="MnmC Fusion" type="list" cy:type="List" cy:elementType="String">
      <att name="MnmC Fusion" value="#N/A" type="string" cy:type="String"/>
    </att>
    <att name="NCBI IDs" type="list" cy:type="List" cy:elementType="String">
      <att name="NCBI IDs" value="EMBL-CDS:PKK94887.1" type="string" cy:type="String"/>
      <att name="NCBI IDs" value="EMBL-CDS:NMA05040.1" type="string" cy:type="String"/>
    </att>
    <att name="Number of IDs in Rep Node" value="2" type="integer" cy:type="Integer"/>
    <att name="Order" type="list" cy:type="List" cy:elementType="String">
      <att name="Order" value="NA" type="string" cy:type="String"/>
      <att name="Order" value="Acholeplasmatales" type="string" cy:type="String"/>
    </att>
    <att name="Organism" type="list" cy:type="List" cy:elementType="String">
      <att name="Organism" value="Tenericutes bacterium HGW-Tenericutes-5." type="string" cy:type="String"/>
      <att name="Organism" value="Acholeplasmataceae bacterium." type="string" cy:type="String"/>
    </att>
    <att name="P01 gDNA" type="list" cy:type="List" cy:elementType="String">
      <att name="P01 gDNA" value="False" type="string" cy:type="String"/>
    </att>
    <att name="PATRIC ID" type="list" cy:type="List" cy:elementType="String">
      <att name="PATRIC ID" value="None" type="string" cy:type="String"/>
    </att>
    <att name="PDB" type="list" cy:type="List" cy:elementType="String">
      <att name="PDB" value="None" type="string" cy:type="String"/>
    </att>
    <att name="PFAM" type="list" cy:type="List" cy:elementType="String">
      <att name="PFAM" value="PF04055" type="string" cy:type="String"/>
      <att name="PFAM" value="PF16199" type="string" cy:type="String"/>
    </att>
    <att name="Phylum" type="list" cy:type="List" cy:elementType="String">
      <att name="Phylum" value="Tenericutes" type="string" cy:type="String"/>
    </att>
    <att name="Query IDs" type="list" cy:type="List" cy:elementType="String">
      <att name="Query IDs" value="None" type="string" cy:type="String"/>
    </att>
    <att name="Rhea" type="list" cy:type="List" cy:elementType="String">
      <att name="Rhea" value="None" type="string" cy:type="String"/>
    </att>
    <att name="Sequence Length" type="list" cy:type="List" cy:elementType="Integer">
      <att name="Sequence Length" value="309" type="integer" cy:type="Integer"/>
    </att>
    <att name="Sequence Source" type="list" cy:type="List" cy:elementType="String">
      <att name="Sequence Source" value="FAMILY" type="string" cy:type="String"/>
    </att>
    <att name="Sequence Status" type="list" cy:type="List" cy:elementType="String">
      <att name="Sequence Status" value="complete" type="string" cy:type="String"/>
    </att>
    <att name="Species" type="list" cy:type="List" cy:elementType="String">
      <att name="Species" value="Tenericutes bacterium HGW-Tenericutes-5" type="string" cy:type="String"/>
      <att name="Species" value="Acholeplasmataceae bacterium" type="string" cy:type="String"/>
    </att>
    <att name="STRING ID" type="list" cy:type="List" cy:elementType="String">
      <att name="STRING ID" value="None" type="string" cy:type="String"/>
    </att>
    <att name="Superkingdom" type="list" cy:type="List" cy:elementType="String">
      <att name="Superkingdom" value="Bacteria" type="string" cy:type="String"/>
    </att>
    <att name="SwissProt Description" type="list" cy:type="List" cy:elementType="String">
      <att name="SwissProt Description" value="NA" type="string" cy:type="String"/>
    </att>
    <att name="Taxonomy ID" type="list" cy:type="List" cy:elementType="String">
      <att name="Taxonomy ID" value="2013848" type="string" cy:type="String"/>
      <att name="Taxonomy ID" value="1898209" type="string" cy:type="String"/>
    </att>
    <att name="TIGRFAMs" type="list" cy:type="List" cy:elementType="String">
      <att name="TIGRFAMs" value="TIGR01212" type="string" cy:type="String"/>
    </att>
    <att name="UniProt Annotation Status" type="list" cy:type="List" cy:elementType="String">
      <att name="UniProt Annotation Status" value="TrEMBL" type="string" cy:type="String"/>
    </att>
    <att name="User IDs in Cluster" type="list" cy:type="List" cy:elementType="String">
      <att name="User IDs in Cluster" value="None" type="string" cy:type="String"/>
    </att>
    <att name="SSN Cluster Number" type="integer" cy:type="Integer"/>
    <graphics width="0.0" h="35.0" outline="#000000" w="35.0" x="-1307.24267578125" fill="#00CCCC" y="-563.7411499023438" z="0.0" type="ELLIPSE">
      <att name="NODE_CUSTOMGRAPHICS_SIZE_6" value="35.0" type="string" cy:type="String"/>
      <att name="NODE_VISIBLE" value="true" type="string" cy:type="String"/>
      <att name="NODE_CUSTOMGRAPHICS_SIZE_3" value="35.0" type="string" cy:type="String"/>
      <att name="NODE_CUSTOMGRAPHICS_SIZE_9" value="35.0" type="string" cy:type="String"/>
      <att name="NODE_CUSTOMGRAPHICS_POSITION_9" value="C,C,c,0.00,0.00" type="string" cy:type="String"/>
      <att name="NODE_CUSTOMGRAPHICS_SIZE_1" value="35.0" type="string" cy:type="String"/>
      <att name="NODE_CUSTOMGRAPHICS_2" value="org.cytoscape.ding.customgraphics.NullCustomGraphics,0,[ Remove Graphics ]," type="string" cy:type="String"/>
      <att name="NODE_CUSTOMGRAPHICS_POSITION_8" value="C,C,c,0.00,0.00" type="string" cy:type="String"/>
      <att name="NODE_CUSTOMGRAPHICS_3" value="org.cytoscape.ding.customgraphics.NullCustomGraphics,0,[ Remove Graphics ]," type="string" cy:type="String"/>
      <att name="NODE_CUSTOMGRAPHICS_POSITION_3" value="C,C,c,0.00,0.00" type="string" cy:type="String"/>
      <att name="NODE_CUSTOMGRAPHICS_7" value="org.cytoscape.ding.customgraphics.NullCustomGraphics,0,[ Remove Graphics ]," type="string" cy:type="String"/>
      <att name="NODE_LABEL_FONT_FACE" value="SansSerif.plain,plain,14" type="string" cy:type="String"/>
      <att name="NODE_CUSTOMGRAPHICS_SIZE_8" value="35.0" type="string" cy:type="String"/>
      <att name="NODE_LABEL" value="" type="string" cy:type="String"/>
      <att name="NODE_CUSTOMGRAPHICS_8" value="org.cytoscape.ding.customgraphics.NullCustomGraphics,0,[ Remove Graphics ]," type="string" cy:type="String"/>
      <att name="NODE_DEPTH" value="0.0" type="string" cy:type="String"/>
      <att name="NODE_CUSTOMGRAPHICS_6" value="org.cytoscape.ding.customgraphics.NullCustomGraphics,0,[ Remove Graphics ]," type="string" cy:type="String"/>
      <att name="NODE_NESTED_NETWORK_IMAGE_VISIBLE" value="true" type="string" cy:type="String"/>
      <att name="NODE_SELECTED" value="false" type="string" cy:type="String"/>
      <att name="NODE_CUSTOMGRAPHICS_9" value="org.cytoscape.ding.customgraphics.NullCustomGraphics,0,[ Remove Graphics ]," type="string" cy:type="String"/>
      <att name="NODE_CUSTOMGRAPHICS_1" value="org.cytoscape.ding.customgraphics.NullCustomGraphics,0,[ Remove Graphics ]," type="string" cy:type="String"/>
      <att name="NODE_LABEL_WIDTH" value="200.0" type="string" cy:type="String"/>
      <att name="COMPOUND_NODE_PADDING" value="10.0" type="string" cy:type="String"/>
      <att name="NODE_CUSTOMGRAPHICS_POSITION_6" value="C,C,c,0.00,0.00" type="string" cy:type="String"/>
      <att name="NODE_CUSTOMGRAPHICS_4" value="org.cytoscape.ding.customgraphics.NullCustomGraphics,0,[ Remove Graphics ]," type="string" cy:type="String"/>
      <att name="NODE_LABEL_FONT_SIZE" value="14" type="string" cy:type="String"/>
      <att name="NODE_LABEL_TRANSPARENCY" value="0" type="string" cy:type="String"/>
      <att name="NODE_LABEL_POSITION" value="C,C,c,0.00,0.00" type="string" cy:type="String"/>
      <att name="NODE_CUSTOMGRAPHICS_SIZE_4" value="35.0" type="string" cy:type="String"/>
      <att name="NODE_CUSTOMGRAPHICS_SIZE_5" value="35.0" type="string" cy:type="String"/>
      <att name="NODE_CUSTOMGRAPHICS_POSITION_4" value="C,C,c,0.00,0.00" type="string" cy:type="String"/>
      <att name="NODE_BORDER_TRANSPARENCY" value="255" type="string" cy:type="String"/>
      <att name="NODE_CUSTOMGRAPHICS_5" value="org.cytoscape.ding.customgraphics.NullCustomGraphics,0,[ Remove Graphics ]," type="string" cy:type="String"/>
      <att name="NODE_LABEL_COLOR" value="#666666" type="string" cy:type="String"/>
      <att name="NODE_SELECTED_PAINT" value="#FFFF00" type="string" cy:type="String"/>
      <att name="NODE_CUSTOMGRAPHICS_POSITION_7" value="C,C,c,0.00,0.00" type="string" cy:type="String"/>
      <att name="NODE_CUSTOMGRAPHICS_SIZE_2" value="35.0" type="string" cy:type="String"/>
      <att name="NODE_TOOLTIP" value="" type="string" cy:type="String"/>
      <att name="NODE_BORDER_STROKE" value="SOLID" type="string" cy:type="String"/>
      <att name="NODE_CUSTOMGRAPHICS_POSITION_2" value="C,C,c,0.00,0.00" type="string" cy:type="String"/>
      <att name="NODE_CUSTOMGRAPHICS_SIZE_7" value="35.0" type="string" cy:type="String"/>
      <att name="NODE_CUSTOMGRAPHICS_POSITION_1" value="C,C,c,0.00,0.00" type="string" cy:type="String"/>
      <att name="COMPOUND_NODE_SHAPE" value="ROUND_RECTANGLE" type="string" cy:type="String"/>
      <att name="NODE_CUSTOMGRAPHICS_POSITION_5" value="C,C,c,0.00,0.00" type="string" cy:type="String"/>
      <att name="NODE_TRANSPARENCY" value="120" type="string" cy:type="String"/>
    </graphics>
  </node>
  <node id="31841" label="A0A2G6BRR1">
    <att name="shared name" value="A0A2G6BRR1" type="string" cy:type="String"/>
    <att name="name" value="A0A2G6BRR1" type="string" cy:type="String"/>
    <att name="selected" value="0" type="boolean" cy:type="Boolean"/>
    <att name="AlphaFold" type="list" cy:type="List" cy:elementType="String">
      <att name="AlphaFold" value="AF-A0A2G6BRR1-F1" type="string" cy:type="String"/>
    </att>
    <att name="BRENDA ID" type="list" cy:type="List" cy:elementType="String">
      <att name="BRENDA ID" value="None" type="string" cy:type="String"/>
    </att>
    <att name="Cazy Name" type="list" cy:type="List" cy:elementType="String">
      <att name="Cazy Name" value="None" type="string" cy:type="String"/>
    </att>
    <att name="Class" type="list" cy:type="List" cy:elementType="String">
      <att name="Class" value="unclassified Candidatus C" type="string" cy:type="String"/>
    </att>
    <att name="Description" type="list" cy:type="List" cy:elementType="String">
      <att name="Description" value="TIGR01212 family radical SAM protein" type="string" cy:type="String"/>
    </att>
    <att name="EC" type="list" cy:type="List" cy:elementType="String">
      <att name="EC" value="None" type="string" cy:type="String"/>
    </att>
    <att name="Family" type="list" cy:type="List" cy:elementType="String">
      <att name="Family" value="NA" type="string" cy:type="String"/>
    </att>
    <att name="Gene Name" type="list" cy:type="List" cy:elementType="String">
      <att name="Gene Name" value="CSB55_07185" type="string" cy:type="String"/>
    </att>
    <att name="Genus" type="list" cy:type="List" cy:elementType="String">
      <att name="Genus" value="NA" type="string" cy:type="String"/>
    </att>
    <att name="GO Term" type="list" cy:type="List" cy:elementType="String">
      <att name="GO Term" value="0051539 4 iron  4 sulfur cluster binding" type="string" cy:type="String"/>
      <att name="GO Term" value="0003824 catalytic activity" type="string" cy:type="String"/>
      <att name="GO Term" value="0046872 metal ion binding" type="string" cy:type="String"/>
    </att>
    <att name="HMP Body Site" type="list" cy:type="List" cy:elementType="String">
      <att name="HMP Body Site" value="None" type="string" cy:type="String"/>
    </att>
    <att name="HMP Oxygen" type="list" cy:type="List" cy:elementType="String">
      <att name="HMP Oxygen" value="None" type="string" cy:type="String"/>
    </att>
    <att name="InterPro (Domain)" type="list" cy:type="List" cy:elementType="String">
      <att name="InterPro (Domain)" value="IPR006638" type="string" cy:type="String"/>
      <att name="InterPro (Domain)" value="IPR007197" type="string" cy:type="String"/>
      <att name="InterPro (Domain)" value="IPR032432" type="string" cy:type="String"/>
    </att>
    <att name="InterPro (Family)" type="list" cy:type="List" cy:elementType="String">
      <att name="InterPro (Family)" value="IPR005911" type="string" cy:type="String"/>
      <att name="InterPro (Family)" value="IPR039661" type="string" cy:type="String"/>
    </att>
    <att name="InterPro (Homologous Superfamily)" type="list" cy:type="List" cy:elementType="String">
      <att name="InterPro (Homologous Superfamily)" value="IPR023404" type="string" cy:type="String"/>
    </att>
    <att name="InterPro (Other)" type="list" cy:type="List" cy:elementType="String">
      <att name="InterPro (Other)" value="None" type="string" cy:type="String"/>
    </att>
    <att name="KEGG ID" type="list" cy:type="List" cy:elementType="String">
      <att name="KEGG ID" value="None" type="string" cy:type="String"/>
    </att>
    <att name="Kingdom" type="list" cy:type="List" cy:elementType="String">
      <att name="Kingdom" value="FCB group" type="string" cy:type="String"/>
    </att>
    <att name="List of IDs in Rep Node" type="list" cy:type="List" cy:elementType="String">
      <att name="List of IDs in Rep Node" value="A0A2G6BRR1" type="string" cy:type="String"/>
    </att>
    <att name="MnmC" type="list" cy:type="List" cy:elementType="String">
      <att name="MnmC" value="#N/A" type="string" cy:type="String"/>
    </att>
    <att name="MnmC Fusion" type="list" cy:type="List" cy:elementType="String">
      <att name="MnmC Fusion" value="#N/A" type="string" cy:type="String"/>
    </att>
    <att name="NCBI IDs" type="list" cy:type="List" cy:elementType="String">
      <att name="NCBI IDs" value="EMBL-CDS:PID27957.1" type="string" cy:type="String"/>
    </att>
    <att name="Number of IDs in Rep Node" value="1" type="integer" cy:type="Integer"/>
    <att name="Order" type="list" cy:type="List" cy:elementType="String">
      <att name="Order" value="NA" type="string" cy:type="String"/>
    </att>
    <att name="Organism" type="list" cy:type="List" cy:elementType="String">
      <att name="Organism" value="Candidatus Cloacimonetes bacterium." type="string" cy:type="String"/>
    </att>
    <att name="P01 gDNA" type="list" cy:type="List" cy:elementType="String">
      <att name="P01 gDNA" value="False" type="string" cy:type="String"/>
    </att>
    <att name="PATRIC ID" type="list" cy:type="List" cy:elementType="String">
      <att name="PATRIC ID" value="None" type="string" cy:type="String"/>
    </att>
    <att name="PDB" type="list" cy:type="List" cy:elementType="String">
      <att name="PDB" value="None" type="string" cy:type="String"/>
    </att>
    <att name="PFAM" type="list" cy:type="List" cy:elementType="String">
      <att name="PFAM" value="PF04055" type="string" cy:type="String"/>
      <att name="PFAM" value="PF16199" type="string" cy:type="String"/>
    </att>
    <att name="Phylum" type="list" cy:type="List" cy:elementType="String">
      <att name="Phylum" value="Candidatus Cloacimonetes" type="string" cy:type="String"/>
    </att>
    <att name="Query IDs" type="list" cy:type="List" cy:elementType="String">
      <att name="Query IDs" value="None" type="string" cy:type="String"/>
    </att>
    <att name="Rhea" type="list" cy:type="List" cy:elementType="String">
      <att name="Rhea" value="None" type="string" cy:type="String"/>
    </att>
    <att name="Sequence Length" type="list" cy:type="List" cy:elementType="Integer">
      <att name="Sequence Length" value="309" type="integer" cy:type="Integer"/>
    </att>
    <att name="Sequence Source" type="list" cy:type="List" cy:elementType="String">
      <att name="Sequence Source" value="FAMILY" type="string" cy:type="String"/>
    </att>
    <att name="Sequence Status" type="list" cy:type="List" cy:elementType="String">
      <att name="Sequence Status" value="complete" type="string" cy:type="String"/>
    </att>
    <att name="Species" type="list" cy:type="List" cy:elementType="String">
      <att name="Species" value="Candidatus Cloacimonetes bacterium" type="string" cy:type="String"/>
    </att>
    <att name="STRING ID" type="list" cy:type="List" cy:elementType="String">
      <att name="STRING ID" value="None" type="string" cy:type="String"/>
    </att>
    <att name="Superkingdom" type="list" cy:type="List" cy:elementType="String">
      <att name="Superkingdom" value="Bacteria" type="string" cy:type="String"/>
    </att>
    <att name="SwissProt Description" type="list" cy:type="List" cy:elementType="String">
      <att name="SwissProt Description" value="NA" type="string" cy:type="String"/>
    </att>
    <att name="Taxonomy ID" type="list" cy:type="List" cy:elementType="String">
      <att name="Taxonomy ID" value="2030808" type="string" cy:type="String"/>
    </att>
    <att name="TIGRFAMs" type="list" cy:type="List" cy:elementType="String">
      <att name="TIGRFAMs" value="TIGR01212" type="string" cy:type="String"/>
    </att>
    <att name="UniProt Annotation Status" type="list" cy:type="List" cy:elementType="String">
      <att name="UniProt Annotation Status" value="TrEMBL" type="string" cy:type="String"/>
    </att>
    <att name="User IDs in Cluster" type="list" cy:type="List" cy:elementType="String">
      <att name="User IDs in Cluster" value="None" type="string" cy:type="String"/>
    </att>
    <att name="SSN Cluster Number" type="integer" cy:type="Integer"/>
    <graphics width="0.0" h="35.0" outline="#000000" w="35.0" x="2164.815185546875" fill="#CCCCCC" y="1644.7242431640625" z="0.0" type="ELLIPSE">
      <att name="NODE_CUSTOMGRAPHICS_SIZE_6" value="35.0" type="string" cy:type="String"/>
      <att name="NODE_VISIBLE" value="true" type="string" cy:type="String"/>
      <att name="NODE_CUSTOMGRAPHICS_SIZE_3" value="35.0" type="string" cy:type="String"/>
      <att name="NODE_CUSTOMGRAPHICS_SIZE_9" value="35.0" type="string" cy:type="String"/>
      <att name="NODE_CUSTOMGRAPHICS_POSITION_9" value="C,C,c,0.00,0.00" type="string" cy:type="String"/>
      <att name="NODE_CUSTOMGRAPHICS_SIZE_1" value="35.0" type="string" cy:type="String"/>
      <att name="NODE_CUSTOMGRAPHICS_2" value="org.cytoscape.ding.customgraphics.NullCustomGraphics,0,[ Remove Graphics ]," type="string" cy:type="String"/>
      <att name="NODE_CUSTOMGRAPHICS_POSITION_8" value="C,C,c,0.00,0.00" type="string" cy:type="String"/>
      <att name="NODE_CUSTOMGRAPHICS_3" value="org.cytoscape.ding.customgraphics.NullCustomGraphics,0,[ Remove Graphics ]," type="string" cy:type="String"/>
      <att name="NODE_CUSTOMGRAPHICS_POSITION_3" value="C,C,c,0.00,0.00" type="string" cy:type="String"/>
      <att name="NODE_CUSTOMGRAPHICS_7" value="org.cytoscape.ding.customgraphics.NullCustomGraphics,0,[ Remove Graphics ]," type="string" cy:type="String"/>
      <att name="NODE_LABEL_FONT_FACE" value="SansSerif.plain,plain,14" type="string" cy:type="String"/>
      <att name="NODE_CUSTOMGRAPHICS_SIZE_8" value="35.0" type="string" cy:type="String"/>
      <att name="NODE_LABEL" value="" type="string" cy:type="String"/>
      <att name="NODE_CUSTOMGRAPHICS_8" value="org.cytoscape.ding.customgraphics.NullCustomGraphics,0,[ Remove Graphics ]," type="string" cy:type="String"/>
      <att name="NODE_DEPTH" value="0.0" type="string" cy:type="String"/>
      <att name="NODE_CUSTOMGRAPHICS_6" value="org.cytoscape.ding.customgraphics.NullCustomGraphics,0,[ Remove Graphics ]," type="string" cy:type="String"/>
      <att name="NODE_NESTED_NETWORK_IMAGE_VISIBLE" value="true" type="string" cy:type="String"/>
      <att name="NODE_SELECTED" value="false" type="string" cy:type="String"/>
      <att name="NODE_CUSTOMGRAPHICS_9" value="org.cytoscape.ding.customgraphics.NullCustomGraphics,0,[ Remove Graphics ]," type="string" cy:type="String"/>
      <att name="NODE_CUSTOMGRAPHICS_1" value="org.cytoscape.ding.customgraphics.NullCustomGraphics,0,[ Remove Graphics ]," type="string" cy:type="String"/>
      <att name="NODE_LABEL_WIDTH" value="200.0" type="string" cy:type="String"/>
      <att name="COMPOUND_NODE_PADDING" value="10.0" type="string" cy:type="String"/>
      <att name="NODE_CUSTOMGRAPHICS_POSITION_6" value="C,C,c,0.00,0.00" type="string" cy:type="String"/>
      <att name="NODE_CUSTOMGRAPHICS_4" value="org.cytoscape.ding.customgraphics.NullCustomGraphics,0,[ Remove Graphics ]," type="string" cy:type="String"/>
      <att name="NODE_LABEL_FONT_SIZE" value="14" type="string" cy:type="String"/>
      <att name="NODE_LABEL_TRANSPARENCY" value="0" type="string" cy:type="String"/>
      <att name="NODE_LABEL_POSITION" value="C,C,c,0.00,0.00" type="string" cy:type="String"/>
      <att name="NODE_CUSTOMGRAPHICS_SIZE_4" value="35.0" type="string" cy:type="String"/>
      <att name="NODE_CUSTOMGRAPHICS_SIZE_5" value="35.0" type="string" cy:type="String"/>
      <att name="NODE_CUSTOMGRAPHICS_POSITION_4" value="C,C,c,0.00,0.00" type="string" cy:type="String"/>
      <att name="NODE_BORDER_TRANSPARENCY" value="255" type="string" cy:type="String"/>
      <att name="NODE_CUSTOMGRAPHICS_5" value="org.cytoscape.ding.customgraphics.NullCustomGraphics,0,[ Remove Graphics ]," type="string" cy:type="String"/>
      <att name="NODE_LABEL_COLOR" value="#666666" type="string" cy:type="String"/>
      <att name="NODE_SELECTED_PAINT" value="#FFFF00" type="string" cy:type="String"/>
      <att name="NODE_CUSTOMGRAPHICS_POSITION_7" value="C,C,c,0.00,0.00" type="string" cy:type="String"/>
      <att name="NODE_CUSTOMGRAPHICS_SIZE_2" value="35.0" type="string" cy:type="String"/>
      <att name="NODE_TOOLTIP" value="" type="string" cy:type="String"/>
      <att name="NODE_BORDER_STROKE" value="SOLID" type="string" cy:type="String"/>
      <att name="NODE_CUSTOMGRAPHICS_POSITION_2" value="C,C,c,0.00,0.00" type="string" cy:type="String"/>
      <att name="NODE_CUSTOMGRAPHICS_SIZE_7" value="35.0" type="string" cy:type="String"/>
      <att name="NODE_CUSTOMGRAPHICS_POSITION_1" value="C,C,c,0.00,0.00" type="string" cy:type="String"/>
      <att name="COMPOUND_NODE_SHAPE" value="ROUND_RECTANGLE" type="string" cy:type="String"/>
      <att name="NODE_CUSTOMGRAPHICS_POSITION_5" value="C,C,c,0.00,0.00" type="string" cy:type="String"/>
      <att name="NODE_TRANSPARENCY" value="120" type="string" cy:type="String"/>
    </graphics>
  </node>
  <node id="31840" label="A0A2E4KBG6">
    <att name="shared name" value="A0A2E4KBG6" type="string" cy:type="String"/>
    <att name="name" value="A0A2E4KBG6" type="string" cy:type="String"/>
    <att name="selected" value="0" type="boolean" cy:type="Boolean"/>
    <att name="AlphaFold" type="list" cy:type="List" cy:elementType="String">
      <att name="AlphaFold" value="AF-A0A2E4KBG6-F1" type="string" cy:type="String"/>
      <att name="AlphaFold" value="AF-A0A497CJ28-F1" type="string" cy:type="String"/>
      <att name="AlphaFold" value="AF-A0A800EB92-F1" type="string" cy:type="String"/>
    </att>
    <att name="BRENDA ID" type="list" cy:type="List" cy:elementType="String">
      <att name="BRENDA ID" value="None" type="string" cy:type="String"/>
    </att>
    <att name="Cazy Name" type="list" cy:type="List" cy:elementType="String">
      <att name="Cazy Name" value="None" type="string" cy:type="String"/>
    </att>
    <att name="Class" type="list" cy:type="List" cy:elementType="String">
      <att name="Class" value="Flavobacteriia" type="string" cy:type="String"/>
      <att name="Class" value="unclassified Bacteroidete" type="string" cy:type="String"/>
    </att>
    <att name="Description" type="list" cy:type="List" cy:elementType="String">
      <att name="Description" value="TIGR01212 family radical SAM protein" type="string" cy:type="String"/>
    </att>
    <att name="EC" type="list" cy:type="List" cy:elementType="String">
      <att name="EC" value="None" type="string" cy:type="String"/>
    </att>
    <att name="Family" type="list" cy:type="List" cy:elementType="String">
      <att name="Family" value="unclassified Flavobacteri" type="string" cy:type="String"/>
      <att name="Family" value="NA" type="string" cy:type="String"/>
    </att>
    <att name="Gene Name" type="list" cy:type="List" cy:elementType="String">
      <att name="Gene Name" value="CMP51_06775" type="string" cy:type="String"/>
      <att name="Gene Name" value="DRI75_07440" type="string" cy:type="String"/>
      <att name="Gene Name" value="EYQ06_09620" type="string" cy:type="String"/>
    </att>
    <att name="Genus" type="list" cy:type="List" cy:elementType="String">
      <att name="Genus" value="NA" type="string" cy:type="String"/>
    </att>
    <att name="GO Term" type="list" cy:type="List" cy:elementType="String">
      <att name="GO Term" value="0051539 4 iron  4 sulfur cluster binding" type="string" cy:type="String"/>
      <att name="GO Term" value="0003824 catalytic activity" type="string" cy:type="String"/>
      <att name="GO Term" value="0046872 metal ion binding" type="string" cy:type="String"/>
    </att>
    <att name="HMP Body Site" type="list" cy:type="List" cy:elementType="String">
      <att name="HMP Body Site" value="None" type="string" cy:type="String"/>
    </att>
    <att name="HMP Oxygen" type="list" cy:type="List" cy:elementType="String">
      <att name="HMP Oxygen" value="None" type="string" cy:type="String"/>
    </att>
    <att name="InterPro (Domain)" type="list" cy:type="List" cy:elementType="String">
      <att name="InterPro (Domain)" value="IPR006638" type="string" cy:type="String"/>
      <att name="InterPro (Domain)" value="IPR007197" type="string" cy:type="String"/>
      <att name="InterPro (Domain)" value="IPR032432" type="string" cy:type="String"/>
    </att>
    <att name="InterPro (Family)" type="list" cy:type="List" cy:elementType="String">
      <att name="InterPro (Family)" value="IPR005911" type="string" cy:type="String"/>
      <att name="InterPro (Family)" value="IPR039661" type="string" cy:type="String"/>
    </att>
    <att name="InterPro (Homologous Superfamily)" type="list" cy:type="List" cy:elementType="String">
      <att name="InterPro (Homologous Superfamily)" value="IPR023404" type="string" cy:type="String"/>
    </att>
    <att name="InterPro (Other)" type="list" cy:type="List" cy:elementType="String">
      <att name="InterPro (Other)" value="None" type="string" cy:type="String"/>
    </att>
    <att name="KEGG ID" type="list" cy:type="List" cy:elementType="String">
      <att name="KEGG ID" value="None" type="string" cy:type="String"/>
    </att>
    <att name="Kingdom" type="list" cy:type="List" cy:elementType="String">
      <att name="Kingdom" value="FCB group" type="string" cy:type="String"/>
    </att>
    <att name="List of IDs in Rep Node" type="list" cy:type="List" cy:elementType="String">
      <att name="List of IDs in Rep Node" value="A0A2E4KBG6" type="string" cy:type="String"/>
      <att name="List of IDs in Rep Node" value="A0A497CJ28" type="string" cy:type="String"/>
      <att name="List of IDs in Rep Node" value="A0A800EB92" type="string" cy:type="String"/>
    </att>
    <att name="MnmC" type="list" cy:type="List" cy:elementType="String">
      <att name="MnmC" value="#N/A" type="string" cy:type="String"/>
    </att>
    <att name="MnmC Fusion" type="list" cy:type="List" cy:elementType="String">
      <att name="MnmC Fusion" value="#N/A" type="string" cy:type="String"/>
    </att>
    <att name="NCBI IDs" type="list" cy:type="List" cy:elementType="String">
      <att name="NCBI IDs" value="EMBL-CDS:MBE51374.1" type="string" cy:type="String"/>
      <att name="NCBI IDs" value="EMBL-CDS:RLD28223.1" type="string" cy:type="String"/>
      <att name="NCBI IDs" value="EMBL-CDS:HIE74504.1" type="string" cy:type="String"/>
    </att>
    <att name="Number of IDs in Rep Node" value="3" type="integer" cy:type="Integer"/>
    <att name="Order" type="list" cy:type="List" cy:elementType="String">
      <att name="Order" value="Flavobacteriales" type="string" cy:type="String"/>
      <att name="Order" value="NA" type="string" cy:type="String"/>
    </att>
    <att name="Organism" type="list" cy:type="List" cy:elementType="String">
      <att name="Organism" value="Flavobacteriales bacterium." type="string" cy:type="String"/>
      <att name="Organism" value="Bacteroidetes bacterium." type="string" cy:type="String"/>
    </att>
    <att name="P01 gDNA" type="list" cy:type="List" cy:elementType="String">
      <att name="P01 gDNA" value="False" type="string" cy:type="String"/>
    </att>
    <att name="PATRIC ID" type="list" cy:type="List" cy:elementType="String">
      <att name="PATRIC ID" value="None" type="string" cy:type="String"/>
    </att>
    <att name="PDB" type="list" cy:type="List" cy:elementType="String">
      <att name="PDB" value="None" type="string" cy:type="String"/>
    </att>
    <att name="PFAM" type="list" cy:type="List" cy:elementType="String">
      <att name="PFAM" value="PF04055" type="string" cy:type="String"/>
      <att name="PFAM" value="PF16199" type="string" cy:type="String"/>
    </att>
    <att name="Phylum" type="list" cy:type="List" cy:elementType="String">
      <att name="Phylum" value="Bacteroidetes" type="string" cy:type="String"/>
    </att>
    <att name="Query IDs" type="list" cy:type="List" cy:elementType="String">
      <att name="Query IDs" value="None" type="string" cy:type="String"/>
    </att>
    <att name="Rhea" type="list" cy:type="List" cy:elementType="String">
      <att name="Rhea" value="None" type="string" cy:type="String"/>
    </att>
    <att name="Sequence Length" type="list" cy:type="List" cy:elementType="Integer">
      <att name="Sequence Length" value="309" type="integer" cy:type="Integer"/>
    </att>
    <att name="Sequence Source" type="list" cy:type="List" cy:elementType="String">
      <att name="Sequence Source" value="FAMILY" type="string" cy:type="String"/>
    </att>
    <att name="Sequence Status" type="list" cy:type="List" cy:elementType="String">
      <att name="Sequence Status" value="complete" type="string" cy:type="String"/>
    </att>
    <att name="Species" type="list" cy:type="List" cy:elementType="String">
      <att name="Species" value="Flavobacteriales bacterium" type="string" cy:type="String"/>
      <att name="Species" value="Bacteroidetes bacterium" type="string" cy:type="String"/>
    </att>
    <att name="STRING ID" type="list" cy:type="List" cy:elementType="String">
      <att name="STRING ID" value="None" type="string" cy:type="String"/>
    </att>
    <att name="Superkingdom" type="list" cy:type="List" cy:elementType="String">
      <att name="Superkingdom" value="Bacteria" type="string" cy:type="String"/>
    </att>
    <att name="SwissProt Description" type="list" cy:type="List" cy:elementType="String">
      <att name="SwissProt Description" value="NA" type="string" cy:type="String"/>
    </att>
    <att name="Taxonomy ID" type="list" cy:type="List" cy:elementType="String">
      <att name="Taxonomy ID" value="2021391" type="string" cy:type="String"/>
      <att name="Taxonomy ID" value="1898104" type="string" cy:type="String"/>
    </att>
    <att name="TIGRFAMs" type="list" cy:type="List" cy:elementType="String">
      <att name="TIGRFAMs" value="TIGR01212" type="string" cy:type="String"/>
    </att>
    <att name="UniProt Annotation Status" type="list" cy:type="List" cy:elementType="String">
      <att name="UniProt Annotation Status" value="TrEMBL" type="string" cy:type="String"/>
    </att>
    <att name="User IDs in Cluster" type="list" cy:type="List" cy:elementType="String">
      <att name="User IDs in Cluster" value="None" type="string" cy:type="String"/>
    </att>
    <att name="SSN Cluster Number" type="integer" cy:type="Integer"/>
    <graphics width="0.0" h="35.0" outline="#000000" w="35.0" x="317.8470458984375" fill="#FF9900" y="-769.89794921875" z="0.0" type="ELLIPSE">
      <att name="NODE_CUSTOMGRAPHICS_SIZE_6" value="35.0" type="string" cy:type="String"/>
      <att name="NODE_VISIBLE" value="true" type="string" cy:type="String"/>
      <att name="NODE_CUSTOMGRAPHICS_SIZE_3" value="35.0" type="string" cy:type="String"/>
      <att name="NODE_CUSTOMGRAPHICS_SIZE_9" value="35.0" type="string" cy:type="String"/>
      <att name="NODE_CUSTOMGRAPHICS_POSITION_9" value="C,C,c,0.00,0.00" type="string" cy:type="String"/>
      <att name="NODE_CUSTOMGRAPHICS_SIZE_1" value="35.0" type="string" cy:type="String"/>
      <att name="NODE_CUSTOMGRAPHICS_2" value="org.cytoscape.ding.customgraphics.NullCustomGraphics,0,[ Remove Graphics ]," type="string" cy:type="String"/>
      <att name="NODE_CUSTOMGRAPHICS_POSITION_8" value="C,C,c,0.00,0.00" type="string" cy:type="String"/>
      <att name="NODE_CUSTOMGRAPHICS_3" value="org.cytoscape.ding.customgraphics.NullCustomGraphics,0,[ Remove Graphics ]," type="string" cy:type="String"/>
      <att name="NODE_CUSTOMGRAPHICS_POSITION_3" value="C,C,c,0.00,0.00" type="string" cy:type="String"/>
      <att name="NODE_CUSTOMGRAPHICS_7" value="org.cytoscape.ding.customgraphics.NullCustomGraphics,0,[ Remove Graphics ]," type="string" cy:type="String"/>
      <att name="NODE_LABEL_FONT_FACE" value="SansSerif.plain,plain,14" type="string" cy:type="String"/>
      <att name="NODE_CUSTOMGRAPHICS_SIZE_8" value="35.0" type="string" cy:type="String"/>
      <att name="NODE_LABEL" value="" type="string" cy:type="String"/>
      <att name="NODE_CUSTOMGRAPHICS_8" value="org.cytoscape.ding.customgraphics.NullCustomGraphics,0,[ Remove Graphics ]," type="string" cy:type="String"/>
      <att name="NODE_DEPTH" value="0.0" type="string" cy:type="String"/>
      <att name="NODE_CUSTOMGRAPHICS_6" value="org.cytoscape.ding.customgraphics.NullCustomGraphics,0,[ Remove Graphics ]," type="string" cy:type="String"/>
      <att name="NODE_NESTED_NETWORK_IMAGE_VISIBLE" value="true" type="string" cy:type="String"/>
      <att name="NODE_SELECTED" value="false" type="string" cy:type="String"/>
      <att name="NODE_CUSTOMGRAPHICS_9" value="org.cytoscape.ding.customgraphics.NullCustomGraphics,0,[ Remove Graphics ]," type="string" cy:type="String"/>
      <att name="NODE_CUSTOMGRAPHICS_1" value="org.cytoscape.ding.customgraphics.NullCustomGraphics,0,[ Remove Graphics ]," type="string" cy:type="String"/>
      <att name="NODE_LABEL_WIDTH" value="200.0" type="string" cy:type="String"/>
      <att name="COMPOUND_NODE_PADDING" value="10.0" type="string" cy:type="String"/>
      <att name="NODE_CUSTOMGRAPHICS_POSITION_6" value="C,C,c,0.00,0.00" type="string" cy:type="String"/>
      <att name="NODE_CUSTOMGRAPHICS_4" value="org.cytoscape.ding.customgraphics.NullCustomGraphics,0,[ Remove Graphics ]," type="string" cy:type="String"/>
      <att name="NODE_LABEL_FONT_SIZE" value="14" type="string" cy:type="String"/>
      <att name="NODE_LABEL_TRANSPARENCY" value="0" type="string" cy:type="String"/>
      <att name="NODE_LABEL_POSITION" value="C,C,c,0.00,0.00" type="string" cy:type="String"/>
      <att name="NODE_CUSTOMGRAPHICS_SIZE_4" value="35.0" type="string" cy:type="String"/>
      <att name="NODE_CUSTOMGRAPHICS_SIZE_5" value="35.0" type="string" cy:type="String"/>
      <att name="NODE_CUSTOMGRAPHICS_POSITION_4" value="C,C,c,0.00,0.00" type="string" cy:type="String"/>
      <att name="NODE_BORDER_TRANSPARENCY" value="255" type="string" cy:type="String"/>
      <att name="NODE_CUSTOMGRAPHICS_5" value="org.cytoscape.ding.customgraphics.NullCustomGraphics,0,[ Remove Graphics ]," type="string" cy:type="String"/>
      <att name="NODE_LABEL_COLOR" value="#666666" type="string" cy:type="String"/>
      <att name="NODE_SELECTED_PAINT" value="#FFFF00" type="string" cy:type="String"/>
      <att name="NODE_CUSTOMGRAPHICS_POSITION_7" value="C,C,c,0.00,0.00" type="string" cy:type="String"/>
      <att name="NODE_CUSTOMGRAPHICS_SIZE_2" value="35.0" type="string" cy:type="String"/>
      <att name="NODE_TOOLTIP" value="" type="string" cy:type="String"/>
      <att name="NODE_BORDER_STROKE" value="SOLID" type="string" cy:type="String"/>
      <att name="NODE_CUSTOMGRAPHICS_POSITION_2" value="C,C,c,0.00,0.00" type="string" cy:type="String"/>
      <att name="NODE_CUSTOMGRAPHICS_SIZE_7" value="35.0" type="string" cy:type="String"/>
      <att name="NODE_CUSTOMGRAPHICS_POSITION_1" value="C,C,c,0.00,0.00" type="string" cy:type="String"/>
      <att name="COMPOUND_NODE_SHAPE" value="ROUND_RECTANGLE" type="string" cy:type="String"/>
      <att name="NODE_CUSTOMGRAPHICS_POSITION_5" value="C,C,c,0.00,0.00" type="string" cy:type="String"/>
      <att name="NODE_TRANSPARENCY" value="120" type="string" cy:type="String"/>
    </graphics>
  </node>
  <node id="31839" label="A0A267MMQ2">
    <att name="shared name" value="A0A267MMQ2" type="string" cy:type="String"/>
    <att name="name" value="A0A267MMQ2" type="string" cy:type="String"/>
    <att name="selected" value="0" type="boolean" cy:type="Boolean"/>
    <att name="AlphaFold" type="list" cy:type="List" cy:elementType="String">
      <att name="AlphaFold" value="AF-A0A267MMQ2-F1" type="string" cy:type="String"/>
      <att name="AlphaFold" value="AF-A0A7V6P1Y9-F1" type="string" cy:type="String"/>
    </att>
    <att name="BRENDA ID" type="list" cy:type="List" cy:elementType="String">
      <att name="BRENDA ID" value="None" type="string" cy:type="String"/>
    </att>
    <att name="Cazy Name" type="list" cy:type="List" cy:elementType="String">
      <att name="Cazy Name" value="None" type="string" cy:type="String"/>
    </att>
    <att name="Class" type="list" cy:type="List" cy:elementType="String">
      <att name="Class" value="Clostridia" type="string" cy:type="String"/>
      <att name="Class" value="unclassified Firmicutes s" type="string" cy:type="String"/>
    </att>
    <att name="Description" type="list" cy:type="List" cy:elementType="String">
      <att name="Description" value="TIGR01212 family radical SAM protein" type="string" cy:type="String"/>
    </att>
    <att name="EC" type="list" cy:type="List" cy:elementType="String">
      <att name="EC" value="None" type="string" cy:type="String"/>
    </att>
    <att name="Family" type="list" cy:type="List" cy:elementType="String">
      <att name="Family" value="Clostridiaceae" type="string" cy:type="String"/>
      <att name="Family" value="NA" type="string" cy:type="String"/>
    </att>
    <att name="Gene Name" type="list" cy:type="List" cy:elementType="String">
      <att name="Gene Name" value="CCE28_04675" type="string" cy:type="String"/>
      <att name="Gene Name" value="GXX49_09795" type="string" cy:type="String"/>
      <att name="Gene Name" value="FH753_04670" type="string" cy:type="String"/>
      <att name="Gene Name" value="FH751_03890" type="string" cy:type="String"/>
    </att>
    <att name="Genus" type="list" cy:type="List" cy:elementType="String">
      <att name="Genus" value="Anaeromicrobium" type="string" cy:type="String"/>
      <att name="Genus" value="unclassified Clostridiaceae" type="string" cy:type="String"/>
      <att name="Genus" value="NA" type="string" cy:type="String"/>
    </att>
    <att name="GO Term" type="list" cy:type="List" cy:elementType="String">
      <att name="GO Term" value="0051539 4 iron  4 sulfur cluster binding" type="string" cy:type="String"/>
      <att name="GO Term" value="0003824 catalytic activity" type="string" cy:type="String"/>
      <att name="GO Term" value="0046872 metal ion binding" type="string" cy:type="String"/>
    </att>
    <att name="HMP Body Site" type="list" cy:type="List" cy:elementType="String">
      <att name="HMP Body Site" value="None" type="string" cy:type="String"/>
    </att>
    <att name="HMP Oxygen" type="list" cy:type="List" cy:elementType="String">
      <att name="HMP Oxygen" value="None" type="string" cy:type="String"/>
    </att>
    <att name="InterPro (Domain)" type="list" cy:type="List" cy:elementType="String">
      <att name="InterPro (Domain)" value="IPR006638" type="string" cy:type="String"/>
      <att name="InterPro (Domain)" value="IPR007197" type="string" cy:type="String"/>
      <att name="InterPro (Domain)" value="IPR032432" type="string" cy:type="String"/>
    </att>
    <att name="InterPro (Family)" type="list" cy:type="List" cy:elementType="String">
      <att name="InterPro (Family)" value="IPR005911" type="string" cy:type="String"/>
      <att name="InterPro (Family)" value="IPR039661" type="string" cy:type="String"/>
    </att>
    <att name="InterPro (Homologous Superfamily)" type="list" cy:type="List" cy:elementType="String">
      <att name="InterPro (Homologous Superfamily)" value="IPR023404" type="string" cy:type="String"/>
    </att>
    <att name="InterPro (Other)" type="list" cy:type="List" cy:elementType="String">
      <att name="InterPro (Other)" value="None" type="string" cy:type="String"/>
    </att>
    <att name="KEGG ID" type="list" cy:type="List" cy:elementType="String">
      <att name="KEGG ID" value="None" type="string" cy:type="String"/>
    </att>
    <att name="Kingdom" type="list" cy:type="List" cy:elementType="String">
      <att name="Kingdom" value="Terrabacteria group" type="string" cy:type="String"/>
    </att>
    <att name="List of IDs in Rep Node" type="list" cy:type="List" cy:elementType="String">
      <att name="List of IDs in Rep Node" value="A0A267MMQ2" type="string" cy:type="String"/>
      <att name="List of IDs in Rep Node" value="A0A7V6P1Y9" type="string" cy:type="String"/>
      <att name="List of IDs in Rep Node" value="A0A8T5XFW6" type="string" cy:type="String"/>
      <att name="List of IDs in Rep Node" value="A0A8T5XR34" type="string" cy:type="String"/>
    </att>
    <att name="MnmC" type="list" cy:type="List" cy:elementType="String">
      <att name="MnmC" value="#N/A" type="string" cy:type="String"/>
    </att>
    <att name="MnmC Fusion" type="list" cy:type="List" cy:elementType="String">
      <att name="MnmC Fusion" value="#N/A" type="string" cy:type="String"/>
    </att>
    <att name="NCBI IDs" type="list" cy:type="List" cy:elementType="String">
      <att name="NCBI IDs" value="EMBL-CDS:PAB60198.1" type="string" cy:type="String"/>
      <att name="NCBI IDs" value="EMBL-CDS:HHV60556.1" type="string" cy:type="String"/>
      <att name="NCBI IDs" value="EMBL-CDS:MTI65878.1" type="string" cy:type="String"/>
      <att name="NCBI IDs" value="EMBL-CDS:MTI69386.1" type="string" cy:type="String"/>
    </att>
    <att name="Number of IDs in Rep Node" value="4" type="integer" cy:type="Integer"/>
    <att name="Order" type="list" cy:type="List" cy:elementType="String">
      <att name="Order" value="Eubacteriales" type="string" cy:type="String"/>
      <att name="Order" value="NA" type="string" cy:type="String"/>
    </att>
    <att name="Organism" type="list" cy:type="List" cy:elementType="String">
      <att name="Organism" value="Anaeromicrobium sediminis." type="string" cy:type="String"/>
      <att name="Organism" value="Clostridiaceae bacterium." type="string" cy:type="String"/>
      <att name="Organism" value="Firmicutes bacterium." type="string" cy:type="String"/>
    </att>
    <att name="P01 gDNA" type="list" cy:type="List" cy:elementType="String">
      <att name="P01 gDNA" value="False" type="string" cy:type="String"/>
    </att>
    <att name="PATRIC ID" type="list" cy:type="List" cy:elementType="String">
      <att name="PATRIC ID" value="None" type="string" cy:type="String"/>
    </att>
    <att name="PDB" type="list" cy:type="List" cy:elementType="String">
      <att name="PDB" value="None" type="string" cy:type="String"/>
    </att>
    <att name="PFAM" type="list" cy:type="List" cy:elementType="String">
      <att name="PFAM" value="PF04055" type="string" cy:type="String"/>
      <att name="PFAM" value="PF16199" type="string" cy:type="String"/>
    </att>
    <att name="Phylum" type="list" cy:type="List" cy:elementType="String">
      <att name="Phylum" value="Firmicutes" type="string" cy:type="String"/>
    </att>
    <att name="Query IDs" type="list" cy:type="List" cy:elementType="String">
      <att name="Query IDs" value="None" type="string" cy:type="String"/>
    </att>
    <att name="Rhea" type="list" cy:type="List" cy:elementType="String">
      <att name="Rhea" value="None" type="string" cy:type="String"/>
    </att>
    <att name="Sequence Length" type="list" cy:type="List" cy:elementType="Integer">
      <att name="Sequence Length" value="309" type="integer" cy:type="Integer"/>
    </att>
    <att name="Sequence Source" type="list" cy:type="List" cy:elementType="String">
      <att name="Sequence Source" value="FAMILY" type="string" cy:type="String"/>
    </att>
    <att name="Sequence Status" type="list" cy:type="List" cy:elementType="String">
      <att name="Sequence Status" value="complete" type="string" cy:type="String"/>
    </att>
    <att name="Species" type="list" cy:type="List" cy:elementType="String">
      <att name="Species" value="Anaeromicrobium sediminis" type="string" cy:type="String"/>
      <att name="Species" value="Clostridiaceae bacterium" type="string" cy:type="String"/>
      <att name="Species" value="Firmicutes bacterium" type="string" cy:type="String"/>
    </att>
    <att name="STRING ID" type="list" cy:type="List" cy:elementType="String">
      <att name="STRING ID" value="None" type="string" cy:type="String"/>
    </att>
    <att name="Superkingdom" type="list" cy:type="List" cy:elementType="String">
      <att name="Superkingdom" value="Bacteria" type="string" cy:type="String"/>
    </att>
    <att name="SwissProt Description" type="list" cy:type="List" cy:elementType="String">
      <att name="SwissProt Description" value="NA" type="string" cy:type="String"/>
    </att>
    <att name="Taxonomy ID" type="list" cy:type="List" cy:elementType="String">
      <att name="Taxonomy ID" value="1478221" type="string" cy:type="String"/>
      <att name="Taxonomy ID" value="1898204" type="string" cy:type="String"/>
      <att name="Taxonomy ID" value="1879010" type="string" cy:type="String"/>
    </att>
    <att name="TIGRFAMs" type="list" cy:type="List" cy:elementType="String">
      <att name="TIGRFAMs" value="TIGR01212" type="string" cy:type="String"/>
    </att>
    <att name="UniProt Annotation Status" type="list" cy:type="List" cy:elementType="String">
      <att name="UniProt Annotation Status" value="TrEMBL" type="string" cy:type="String"/>
    </att>
    <att name="User IDs in Cluster" type="list" cy:type="List" cy:elementType="String">
      <att name="User IDs in Cluster" value="None" type="string" cy:type="String"/>
    </att>
    <att name="SSN Cluster Number" type="integer" cy:type="Integer"/>
    <graphics width="0.0" h="35.0" outline="#000000" w="35.0" x="-1247.9603271484375" fill="#00CCCC" y="-1161.4439697265625" z="0.0" type="ELLIPSE">
      <att name="NODE_CUSTOMGRAPHICS_SIZE_6" value="35.0" type="string" cy:type="String"/>
      <att name="NODE_VISIBLE" value="true" type="string" cy:type="String"/>
      <att name="NODE_CUSTOMGRAPHICS_SIZE_3" value="35.0" type="string" cy:type="String"/>
      <att name="NODE_CUSTOMGRAPHICS_SIZE_9" value="35.0" type="string" cy:type="String"/>
      <att name="NODE_CUSTOMGRAPHICS_POSITION_9" value="C,C,c,0.00,0.00" type="string" cy:type="String"/>
      <att name="NODE_CUSTOMGRAPHICS_SIZE_1" value="35.0" type="string" cy:type="String"/>
      <att name="NODE_CUSTOMGRAPHICS_2" value="org.cytoscape.ding.customgraphics.NullCustomGraphics,0,[ Remove Graphics ]," type="string" cy:type="String"/>
      <att name="NODE_CUSTOMGRAPHICS_POSITION_8" value="C,C,c,0.00,0.00" type="string" cy:type="String"/>
      <att name="NODE_CUSTOMGRAPHICS_3" value="org.cytoscape.ding.customgraphics.NullCustomGraphics,0,[ Remove Graphics ]," type="string" cy:type="String"/>
      <att name="NODE_CUSTOMGRAPHICS_POSITION_3" value="C,C,c,0.00,0.00" type="string" cy:type="String"/>
      <att name="NODE_CUSTOMGRAPHICS_7" value="org.cytoscape.ding.customgraphics.NullCustomGraphics,0,[ Remove Graphics ]," type="string" cy:type="String"/>
      <att name="NODE_LABEL_FONT_FACE" value="SansSerif.plain,plain,14" type="string" cy:type="String"/>
      <att name="NODE_CUSTOMGRAPHICS_SIZE_8" value="35.0" type="string" cy:type="String"/>
      <att name="NODE_LABEL" value="" type="string" cy:type="String"/>
      <att name="NODE_CUSTOMGRAPHICS_8" value="org.cytoscape.ding.customgraphics.NullCustomGraphics,0,[ Remove Graphics ]," type="string" cy:type="String"/>
      <att name="NODE_DEPTH" value="0.0" type="string" cy:type="String"/>
      <att name="NODE_CUSTOMGRAPHICS_6" value="org.cytoscape.ding.customgraphics.NullCustomGraphics,0,[ Remove Graphics ]," type="string" cy:type="String"/>
      <att name="NODE_NESTED_NETWORK_IMAGE_VISIBLE" value="true" type="string" cy:type="String"/>
      <att name="NODE_SELECTED" value="false" type="string" cy:type="String"/>
      <att name="NODE_CUSTOMGRAPHICS_9" value="org.cytoscape.ding.customgraphics.NullCustomGraphics,0,[ Remove Graphics ]," type="string" cy:type="String"/>
      <att name="NODE_CUSTOMGRAPHICS_1" value="org.cytoscape.ding.customgraphics.NullCustomGraphics,0,[ Remove Graphics ]," type="string" cy:type="String"/>
      <att name="NODE_LABEL_WIDTH" value="200.0" type="string" cy:type="String"/>
      <att name="COMPOUND_NODE_PADDING" value="10.0" type="string" cy:type="String"/>
      <att name="NODE_CUSTOMGRAPHICS_POSITION_6" value="C,C,c,0.00,0.00" type="string" cy:type="String"/>
      <att name="NODE_CUSTOMGRAPHICS_4" value="org.cytoscape.ding.customgraphics.NullCustomGraphics,0,[ Remove Graphics ]," type="string" cy:type="String"/>
      <att name="NODE_LABEL_FONT_SIZE" value="14" type="string" cy:type="String"/>
      <att name="NODE_LABEL_TRANSPARENCY" value="0" type="string" cy:type="String"/>
      <att name="NODE_LABEL_POSITION" value="C,C,c,0.00,0.00" type="string" cy:type="String"/>
      <att name="NODE_CUSTOMGRAPHICS_SIZE_4" value="35.0" type="string" cy:type="String"/>
      <att name="NODE_CUSTOMGRAPHICS_SIZE_5" value="35.0" type="string" cy:type="String"/>
      <att name="NODE_CUSTOMGRAPHICS_POSITION_4" value="C,C,c,0.00,0.00" type="string" cy:type="String"/>
      <att name="NODE_BORDER_TRANSPARENCY" value="255" type="string" cy:type="String"/>
      <att name="NODE_CUSTOMGRAPHICS_5" value="org.cytoscape.ding.customgraphics.NullCustomGraphics,0,[ Remove Graphics ]," type="string" cy:type="String"/>
      <att name="NODE_LABEL_COLOR" value="#666666" type="string" cy:type="String"/>
      <att name="NODE_SELECTED_PAINT" value="#FFFF00" type="string" cy:type="String"/>
      <att name="NODE_CUSTOMGRAPHICS_POSITION_7" value="C,C,c,0.00,0.00" type="string" cy:type="String"/>
      <att name="NODE_CUSTOMGRAPHICS_SIZE_2" value="35.0" type="string" cy:type="String"/>
      <att name="NODE_TOOLTIP" value="" type="string" cy:type="String"/>
      <att name="NODE_BORDER_STROKE" value="SOLID" type="string" cy:type="String"/>
      <att name="NODE_CUSTOMGRAPHICS_POSITION_2" value="C,C,c,0.00,0.00" type="string" cy:type="String"/>
      <att name="NODE_CUSTOMGRAPHICS_SIZE_7" value="35.0" type="string" cy:type="String"/>
      <att name="NODE_CUSTOMGRAPHICS_POSITION_1" value="C,C,c,0.00,0.00" type="string" cy:type="String"/>
      <att name="COMPOUND_NODE_SHAPE" value="ROUND_RECTANGLE" type="string" cy:type="String"/>
      <att name="NODE_CUSTOMGRAPHICS_POSITION_5" value="C,C,c,0.00,0.00" type="string" cy:type="String"/>
      <att name="NODE_TRANSPARENCY" value="120" type="string" cy:type="String"/>
    </graphics>
  </node>
  <node id="31838" label="A0A212PMD5">
    <att name="shared name" value="A0A212PMD5" type="string" cy:type="String"/>
    <att name="name" value="A0A212PMD5" type="string" cy:type="String"/>
    <att name="selected" value="0" type="boolean" cy:type="Boolean"/>
    <att name="AlphaFold" type="list" cy:type="List" cy:elementType="String">
      <att name="AlphaFold" value="AF-A0A212PMD5-F1" type="string" cy:type="String"/>
    </att>
    <att name="BRENDA ID" type="list" cy:type="List" cy:elementType="String">
      <att name="BRENDA ID" value="None" type="string" cy:type="String"/>
    </att>
    <att name="Cazy Name" type="list" cy:type="List" cy:elementType="String">
      <att name="Cazy Name" value="None" type="string" cy:type="String"/>
    </att>
    <att name="Class" type="list" cy:type="List" cy:elementType="String">
      <att name="Class" value="Deltaproteobacteria" type="string" cy:type="String"/>
    </att>
    <att name="Description" type="list" cy:type="List" cy:elementType="String">
      <att name="Description" value="Radical SAM core domain-containing protein" type="string" cy:type="String"/>
    </att>
    <att name="EC" type="list" cy:type="List" cy:elementType="String">
      <att name="EC" value="None" type="string" cy:type="String"/>
    </att>
    <att name="Family" type="list" cy:type="List" cy:elementType="String">
      <att name="Family" value="Geobacteraceae" type="string" cy:type="String"/>
    </att>
    <att name="Gene Name" type="list" cy:type="List" cy:elementType="String">
      <att name="Gene Name" value="SAMN06269301_3565" type="string" cy:type="String"/>
    </att>
    <att name="Genus" type="list" cy:type="List" cy:elementType="String">
      <att name="Genus" value="Geobacter" type="string" cy:type="String"/>
    </att>
    <att name="GO Term" type="list" cy:type="List" cy:elementType="String">
      <att name="GO Term" value="0051539 4 iron  4 sulfur cluster binding" type="string" cy:type="String"/>
      <att name="GO Term" value="0003824 catalytic activity" type="string" cy:type="String"/>
      <att name="GO Term" value="0046872 metal ion binding" type="string" cy:type="String"/>
    </att>
    <att name="HMP Body Site" type="list" cy:type="List" cy:elementType="String">
      <att name="HMP Body Site" value="None" type="string" cy:type="String"/>
    </att>
    <att name="HMP Oxygen" type="list" cy:type="List" cy:elementType="String">
      <att name="HMP Oxygen" value="None" type="string" cy:type="String"/>
    </att>
    <att name="InterPro (Domain)" type="list" cy:type="List" cy:elementType="String">
      <att name="InterPro (Domain)" value="IPR006638" type="string" cy:type="String"/>
      <att name="InterPro (Domain)" value="IPR007197" type="string" cy:type="String"/>
      <att name="InterPro (Domain)" value="IPR032432" type="string" cy:type="String"/>
    </att>
    <att name="InterPro (Family)" type="list" cy:type="List" cy:elementType="String">
      <att name="InterPro (Family)" value="IPR005911" type="string" cy:type="String"/>
      <att name="InterPro (Family)" value="IPR039661" type="string" cy:type="String"/>
    </att>
    <att name="InterPro (Homologous Superfamily)" type="list" cy:type="List" cy:elementType="String">
      <att name="InterPro (Homologous Superfamily)" value="IPR023404" type="string" cy:type="String"/>
    </att>
    <att name="InterPro (Other)" type="list" cy:type="List" cy:elementType="String">
      <att name="InterPro (Other)" value="None" type="string" cy:type="String"/>
    </att>
    <att name="KEGG ID" type="list" cy:type="List" cy:elementType="String">
      <att name="KEGG ID" value="None" type="string" cy:type="String"/>
    </att>
    <att name="Kingdom" type="list" cy:type="List" cy:elementType="String">
      <att name="Kingdom" value="NA-Bacteria" type="string" cy:type="String"/>
    </att>
    <att name="List of IDs in Rep Node" type="list" cy:type="List" cy:elementType="String">
      <att name="List of IDs in Rep Node" value="A0A212PMD5" type="string" cy:type="String"/>
    </att>
    <att name="MnmC" type="list" cy:type="List" cy:elementType="String">
      <att name="MnmC" value="#N/A" type="string" cy:type="String"/>
    </att>
    <att name="MnmC Fusion" type="list" cy:type="List" cy:elementType="String">
      <att name="MnmC Fusion" value="#N/A" type="string" cy:type="String"/>
    </att>
    <att name="NCBI IDs" type="list" cy:type="List" cy:elementType="String">
      <att name="NCBI IDs" value="EMBL-CDS:SNB48069.1" type="string" cy:type="String"/>
    </att>
    <att name="Number of IDs in Rep Node" value="1" type="integer" cy:type="Integer"/>
    <att name="Order" type="list" cy:type="List" cy:elementType="String">
      <att name="Order" value="Desulfuromonadales" type="string" cy:type="String"/>
    </att>
    <att name="Organism" type="list" cy:type="List" cy:elementType="String">
      <att name="Organism" value="Geobacter sp. DSM 9736." type="string" cy:type="String"/>
    </att>
    <att name="P01 gDNA" type="list" cy:type="List" cy:elementType="String">
      <att name="P01 gDNA" value="False" type="string" cy:type="String"/>
    </att>
    <att name="PATRIC ID" type="list" cy:type="List" cy:elementType="String">
      <att name="PATRIC ID" value="None" type="string" cy:type="String"/>
    </att>
    <att name="PDB" type="list" cy:type="List" cy:elementType="String">
      <att name="PDB" value="None" type="string" cy:type="String"/>
    </att>
    <att name="PFAM" type="list" cy:type="List" cy:elementType="String">
      <att name="PFAM" value="PF04055" type="string" cy:type="String"/>
      <att name="PFAM" value="PF16199" type="string" cy:type="String"/>
    </att>
    <att name="Phylum" type="list" cy:type="List" cy:elementType="String">
      <att name="Phylum" value="Proteobacteria" type="string" cy:type="String"/>
    </att>
    <att name="Query IDs" type="list" cy:type="List" cy:elementType="String">
      <att name="Query IDs" value="None" type="string" cy:type="String"/>
    </att>
    <att name="Rhea" type="list" cy:type="List" cy:elementType="String">
      <att name="Rhea" value="None" type="string" cy:type="String"/>
    </att>
    <att name="Sequence Length" type="list" cy:type="List" cy:elementType="Integer">
      <att name="Sequence Length" value="309" type="integer" cy:type="Integer"/>
    </att>
    <att name="Sequence Source" type="list" cy:type="List" cy:elementType="String">
      <att name="Sequence Source" value="FAMILY" type="string" cy:type="String"/>
    </att>
    <att name="Sequence Status" type="list" cy:type="List" cy:elementType="String">
      <att name="Sequence Status" value="complete" type="string" cy:type="String"/>
    </att>
    <att name="Species" type="list" cy:type="List" cy:elementType="String">
      <att name="Species" value="Geobacter sp. DSM 9736" type="string" cy:type="String"/>
    </att>
    <att name="STRING ID" type="list" cy:type="List" cy:elementType="String">
      <att name="STRING ID" value="None" type="string" cy:type="String"/>
    </att>
    <att name="Superkingdom" type="list" cy:type="List" cy:elementType="String">
      <att name="Superkingdom" value="Bacteria" type="string" cy:type="String"/>
    </att>
    <att name="SwissProt Description" type="list" cy:type="List" cy:elementType="String">
      <att name="SwissProt Description" value="NA" type="string" cy:type="String"/>
    </att>
    <att name="Taxonomy ID" type="list" cy:type="List" cy:elementType="String">
      <att name="Taxonomy ID" value="1277350" type="string" cy:type="String"/>
    </att>
    <att name="TIGRFAMs" type="list" cy:type="List" cy:elementType="String">
      <att name="TIGRFAMs" value="TIGR01212" type="string" cy:type="String"/>
    </att>
    <att name="UniProt Annotation Status" type="list" cy:type="List" cy:elementType="String">
      <att name="UniProt Annotation Status" value="TrEMBL" type="string" cy:type="String"/>
    </att>
    <att name="User IDs in Cluster" type="list" cy:type="List" cy:elementType="String">
      <att name="User IDs in Cluster" value="None" type="string" cy:type="String"/>
    </att>
    <att name="SSN Cluster Number" type="integer" cy:type="Integer"/>
    <graphics width="0.0" h="35.0" outline="#000000" w="35.0" x="2109.636474609375" fill="#CCCCCC" y="-1.1201801300048828" z="0.0" type="ELLIPSE">
      <att name="NODE_CUSTOMGRAPHICS_SIZE_6" value="35.0" type="string" cy:type="String"/>
      <att name="NODE_VISIBLE" value="true" type="string" cy:type="String"/>
      <att name="NODE_CUSTOMGRAPHICS_SIZE_3" value="35.0" type="string" cy:type="String"/>
      <att name="NODE_CUSTOMGRAPHICS_SIZE_9" value="35.0" type="string" cy:type="String"/>
      <att name="NODE_CUSTOMGRAPHICS_POSITION_9" value="C,C,c,0.00,0.00" type="string" cy:type="String"/>
      <att name="NODE_CUSTOMGRAPHICS_SIZE_1" value="35.0" type="string" cy:type="String"/>
      <att name="NODE_CUSTOMGRAPHICS_2" value="org.cytoscape.ding.customgraphics.NullCustomGraphics,0,[ Remove Graphics ]," type="string" cy:type="String"/>
      <att name="NODE_CUSTOMGRAPHICS_POSITION_8" value="C,C,c,0.00,0.00" type="string" cy:type="String"/>
      <att name="NODE_CUSTOMGRAPHICS_3" value="org.cytoscape.ding.customgraphics.NullCustomGraphics,0,[ Remove Graphics ]," type="string" cy:type="String"/>
      <att name="NODE_CUSTOMGRAPHICS_POSITION_3" value="C,C,c,0.00,0.00" type="string" cy:type="String"/>
      <att name="NODE_CUSTOMGRAPHICS_7" value="org.cytoscape.ding.customgraphics.NullCustomGraphics,0,[ Remove Graphics ]," type="string" cy:type="String"/>
      <att name="NODE_LABEL_FONT_FACE" value="SansSerif.plain,plain,14" type="string" cy:type="String"/>
      <att name="NODE_CUSTOMGRAPHICS_SIZE_8" value="35.0" type="string" cy:type="String"/>
      <att name="NODE_LABEL" value="" type="string" cy:type="String"/>
      <att name="NODE_CUSTOMGRAPHICS_8" value="org.cytoscape.ding.customgraphics.NullCustomGraphics,0,[ Remove Graphics ]," type="string" cy:type="String"/>
      <att name="NODE_DEPTH" value="0.0" type="string" cy:type="String"/>
      <att name="NODE_CUSTOMGRAPHICS_6" value="org.cytoscape.ding.customgraphics.NullCustomGraphics,0,[ Remove Graphics ]," type="string" cy:type="String"/>
      <att name="NODE_NESTED_NETWORK_IMAGE_VISIBLE" value="true" type="string" cy:type="String"/>
      <att name="NODE_SELECTED" value="false" type="string" cy:type="String"/>
      <att name="NODE_CUSTOMGRAPHICS_9" value="org.cytoscape.ding.customgraphics.NullCustomGraphics,0,[ Remove Graphics ]," type="string" cy:type="String"/>
      <att name="NODE_CUSTOMGRAPHICS_1" value="org.cytoscape.ding.customgraphics.NullCustomGraphics,0,[ Remove Graphics ]," type="string" cy:type="String"/>
      <att name="NODE_LABEL_WIDTH" value="200.0" type="string" cy:type="String"/>
      <att name="COMPOUND_NODE_PADDING" value="10.0" type="string" cy:type="String"/>
      <att name="NODE_CUSTOMGRAPHICS_POSITION_6" value="C,C,c,0.00,0.00" type="string" cy:type="String"/>
      <att name="NODE_CUSTOMGRAPHICS_4" value="org.cytoscape.ding.customgraphics.NullCustomGraphics,0,[ Remove Graphics ]," type="string" cy:type="String"/>
      <att name="NODE_LABEL_FONT_SIZE" value="14" type="string" cy:type="String"/>
      <att name="NODE_LABEL_TRANSPARENCY" value="0" type="string" cy:type="String"/>
      <att name="NODE_LABEL_POSITION" value="C,C,c,0.00,0.00" type="string" cy:type="String"/>
      <att name="NODE_CUSTOMGRAPHICS_SIZE_4" value="35.0" type="string" cy:type="String"/>
      <att name="NODE_CUSTOMGRAPHICS_SIZE_5" value="35.0" type="string" cy:type="String"/>
      <att name="NODE_CUSTOMGRAPHICS_POSITION_4" value="C,C,c,0.00,0.00" type="string" cy:type="String"/>
      <att name="NODE_BORDER_TRANSPARENCY" value="255" type="string" cy:type="String"/>
      <att name="NODE_CUSTOMGRAPHICS_5" value="org.cytoscape.ding.customgraphics.NullCustomGraphics,0,[ Remove Graphics ]," type="string" cy:type="String"/>
      <att name="NODE_LABEL_COLOR" value="#666666" type="string" cy:type="String"/>
      <att name="NODE_SELECTED_PAINT" value="#FFFF00" type="string" cy:type="String"/>
      <att name="NODE_CUSTOMGRAPHICS_POSITION_7" value="C,C,c,0.00,0.00" type="string" cy:type="String"/>
      <att name="NODE_CUSTOMGRAPHICS_SIZE_2" value="35.0" type="string" cy:type="String"/>
      <att name="NODE_TOOLTIP" value="" type="string" cy:type="String"/>
      <att name="NODE_BORDER_STROKE" value="SOLID" type="string" cy:type="String"/>
      <att name="NODE_CUSTOMGRAPHICS_POSITION_2" value="C,C,c,0.00,0.00" type="string" cy:type="String"/>
      <att name="NODE_CUSTOMGRAPHICS_SIZE_7" value="35.0" type="string" cy:type="String"/>
      <att name="NODE_CUSTOMGRAPHICS_POSITION_1" value="C,C,c,0.00,0.00" type="string" cy:type="String"/>
      <att name="COMPOUND_NODE_SHAPE" value="ROUND_RECTANGLE" type="string" cy:type="String"/>
      <att name="NODE_CUSTOMGRAPHICS_POSITION_5" value="C,C,c,0.00,0.00" type="string" cy:type="String"/>
      <att name="NODE_TRANSPARENCY" value="120" type="string" cy:type="String"/>
    </graphics>
  </node>
  <node id="31837" label="A0A1W9VYX3">
    <att name="shared name" value="A0A1W9VYX3" type="string" cy:type="String"/>
    <att name="name" value="A0A1W9VYX3" type="string" cy:type="String"/>
    <att name="selected" value="0" type="boolean" cy:type="Boolean"/>
    <att name="AlphaFold" type="list" cy:type="List" cy:elementType="String">
      <att name="AlphaFold" value="AF-A0A1W9VYX3-F1" type="string" cy:type="String"/>
      <att name="AlphaFold" value="AF-A0A369XZN8-F1" type="string" cy:type="String"/>
    </att>
    <att name="BRENDA ID" type="list" cy:type="List" cy:elementType="String">
      <att name="BRENDA ID" value="None" type="string" cy:type="String"/>
    </att>
    <att name="Cazy Name" type="list" cy:type="List" cy:elementType="String">
      <att name="Cazy Name" value="None" type="string" cy:type="String"/>
    </att>
    <att name="Class" type="list" cy:type="List" cy:elementType="String">
      <att name="Class" value="Fusobacteriia" type="string" cy:type="String"/>
    </att>
    <att name="Description" type="list" cy:type="List" cy:elementType="String">
      <att name="Description" value="TIGR01212 family radical SAM protein" type="string" cy:type="String"/>
    </att>
    <att name="EC" type="list" cy:type="List" cy:elementType="String">
      <att name="EC" value="None" type="string" cy:type="String"/>
    </att>
    <att name="Family" type="list" cy:type="List" cy:elementType="String">
      <att name="Family" value="NA" type="string" cy:type="String"/>
      <att name="Family" value="Fusobacteriaceae" type="string" cy:type="String"/>
    </att>
    <att name="Gene Name" type="list" cy:type="List" cy:elementType="String">
      <att name="Gene Name" value="B6227_06245" type="string" cy:type="String"/>
      <att name="Gene Name" value="DV867_10625" type="string" cy:type="String"/>
    </att>
    <att name="Genus" type="list" cy:type="List" cy:elementType="String">
      <att name="Genus" value="NA" type="string" cy:type="String"/>
      <att name="Genus" value="Psychrilyobacter" type="string" cy:type="String"/>
    </att>
    <att name="GO Term" type="list" cy:type="List" cy:elementType="String">
      <att name="GO Term" value="0051539 4 iron  4 sulfur cluster binding" type="string" cy:type="String"/>
      <att name="GO Term" value="0003824 catalytic activity" type="string" cy:type="String"/>
      <att name="GO Term" value="0046872 metal ion binding" type="string" cy:type="String"/>
    </att>
    <att name="HMP Body Site" type="list" cy:type="List" cy:elementType="String">
      <att name="HMP Body Site" value="None" type="string" cy:type="String"/>
    </att>
    <att name="HMP Oxygen" type="list" cy:type="List" cy:elementType="String">
      <att name="HMP Oxygen" value="None" type="string" cy:type="String"/>
    </att>
    <att name="InterPro (Domain)" type="list" cy:type="List" cy:elementType="String">
      <att name="InterPro (Domain)" value="IPR006638" type="string" cy:type="String"/>
      <att name="InterPro (Domain)" value="IPR007197" type="string" cy:type="String"/>
      <att name="InterPro (Domain)" value="IPR032432" type="string" cy:type="String"/>
    </att>
    <att name="InterPro (Family)" type="list" cy:type="List" cy:elementType="String">
      <att name="InterPro (Family)" value="IPR005911" type="string" cy:type="String"/>
      <att name="InterPro (Family)" value="IPR039661" type="string" cy:type="String"/>
    </att>
    <att name="InterPro (Homologous Superfamily)" type="list" cy:type="List" cy:elementType="String">
      <att name="InterPro (Homologous Superfamily)" value="IPR023404" type="string" cy:type="String"/>
    </att>
    <att name="InterPro (Other)" type="list" cy:type="List" cy:elementType="String">
      <att name="InterPro (Other)" value="None" type="string" cy:type="String"/>
    </att>
    <att name="KEGG ID" type="list" cy:type="List" cy:elementType="String">
      <att name="KEGG ID" value="None" type="string" cy:type="String"/>
    </att>
    <att name="Kingdom" type="list" cy:type="List" cy:elementType="String">
      <att name="Kingdom" value="NA-Bacteria" type="string" cy:type="String"/>
    </att>
    <att name="List of IDs in Rep Node" type="list" cy:type="List" cy:elementType="String">
      <att name="List of IDs in Rep Node" value="A0A1W9VYX3" type="string" cy:type="String"/>
      <att name="List of IDs in Rep Node" value="A0A369XZN8" type="string" cy:type="String"/>
    </att>
    <att name="MnmC" type="list" cy:type="List" cy:elementType="String">
      <att name="MnmC" value="#N/A" type="string" cy:type="String"/>
    </att>
    <att name="MnmC Fusion" type="list" cy:type="List" cy:elementType="String">
      <att name="MnmC Fusion" value="#N/A" type="string" cy:type="String"/>
    </att>
    <att name="NCBI IDs" type="list" cy:type="List" cy:elementType="String">
      <att name="NCBI IDs" value="GI:1176231905" type="string" cy:type="String"/>
      <att name="NCBI IDs" value="EMBL-CDS:OQY41110.1" type="string" cy:type="String"/>
      <att name="NCBI IDs" value="EMBL-CDS:RDE60678.1" type="string" cy:type="String"/>
    </att>
    <att name="Number of IDs in Rep Node" value="2" type="integer" cy:type="Integer"/>
    <att name="Order" type="list" cy:type="List" cy:elementType="String">
      <att name="Order" value="unclassified Fusobacteriia" type="string" cy:type="String"/>
      <att name="Order" value="Fusobacteriales" type="string" cy:type="String"/>
    </att>
    <att name="Organism" type="list" cy:type="List" cy:elementType="String">
      <att name="Organism" value="Fusobacteriia bacterium 4572_74." type="string" cy:type="String"/>
      <att name="Organism" value="Psychrilyobacter sp. S5." type="string" cy:type="String"/>
    </att>
    <att name="P01 gDNA" type="list" cy:type="List" cy:elementType="String">
      <att name="P01 gDNA" value="False" type="string" cy:type="String"/>
    </att>
    <att name="PATRIC ID" type="list" cy:type="List" cy:elementType="String">
      <att name="PATRIC ID" value="None" type="string" cy:type="String"/>
    </att>
    <att name="PDB" type="list" cy:type="List" cy:elementType="String">
      <att name="PDB" value="None" type="string" cy:type="String"/>
    </att>
    <att name="PFAM" type="list" cy:type="List" cy:elementType="String">
      <att name="PFAM" value="PF04055" type="string" cy:type="String"/>
      <att name="PFAM" value="PF16199" type="string" cy:type="String"/>
    </att>
    <att name="Phylum" type="list" cy:type="List" cy:elementType="String">
      <att name="Phylum" value="Fusobacteria" type="string" cy:type="String"/>
    </att>
    <att name="Query IDs" type="list" cy:type="List" cy:elementType="String">
      <att name="Query IDs" value="None" type="string" cy:type="String"/>
    </att>
    <att name="Rhea" type="list" cy:type="List" cy:elementType="String">
      <att name="Rhea" value="None" type="string" cy:type="String"/>
    </att>
    <att name="Sequence Length" type="list" cy:type="List" cy:elementType="Integer">
      <att name="Sequence Length" value="309" type="integer" cy:type="Integer"/>
    </att>
    <att name="Sequence Source" type="list" cy:type="List" cy:elementType="String">
      <att name="Sequence Source" value="FAMILY" type="string" cy:type="String"/>
    </att>
    <att name="Sequence Status" type="list" cy:type="List" cy:elementType="String">
      <att name="Sequence Status" value="complete" type="string" cy:type="String"/>
    </att>
    <att name="Species" type="list" cy:type="List" cy:elementType="String">
      <att name="Species" value="Fusobacteriia bacterium 4572_74" type="string" cy:type="String"/>
      <att name="Species" value="Psychrilyobacter sp. S5" type="string" cy:type="String"/>
    </att>
    <att name="STRING ID" type="list" cy:type="List" cy:elementType="String">
      <att name="STRING ID" value="None" type="string" cy:type="String"/>
    </att>
    <att name="Superkingdom" type="list" cy:type="List" cy:elementType="String">
      <att name="Superkingdom" value="Bacteria" type="string" cy:type="String"/>
    </att>
    <att name="SwissProt Description" type="list" cy:type="List" cy:elementType="String">
      <att name="SwissProt Description" value="NA" type="string" cy:type="String"/>
    </att>
    <att name="Taxonomy ID" type="list" cy:type="List" cy:elementType="String">
      <att name="Taxonomy ID" value="1972457" type="string" cy:type="String"/>
      <att name="Taxonomy ID" value="2283384" type="string" cy:type="String"/>
    </att>
    <att name="TIGRFAMs" type="list" cy:type="List" cy:elementType="String">
      <att name="TIGRFAMs" value="TIGR01212" type="string" cy:type="String"/>
    </att>
    <att name="UniProt Annotation Status" type="list" cy:type="List" cy:elementType="String">
      <att name="UniProt Annotation Status" value="TrEMBL" type="string" cy:type="String"/>
    </att>
    <att name="User IDs in Cluster" type="list" cy:type="List" cy:elementType="String">
      <att name="User IDs in Cluster" value="None" type="string" cy:type="String"/>
    </att>
    <att name="SSN Cluster Number" type="integer" cy:type="Integer"/>
    <graphics width="0.0" h="35.0" outline="#000000" w="35.0" x="-1181.043212890625" fill="#00CCCC" y="-1078.0413818359375" z="0.0" type="ELLIPSE">
      <att name="NODE_CUSTOMGRAPHICS_SIZE_6" value="35.0" type="string" cy:type="String"/>
      <att name="NODE_VISIBLE" value="true" type="string" cy:type="String"/>
      <att name="NODE_CUSTOMGRAPHICS_SIZE_3" value="35.0" type="string" cy:type="String"/>
      <att name="NODE_CUSTOMGRAPHICS_SIZE_9" value="35.0" type="string" cy:type="String"/>
      <att name="NODE_CUSTOMGRAPHICS_POSITION_9" value="C,C,c,0.00,0.00" type="string" cy:type="String"/>
      <att name="NODE_CUSTOMGRAPHICS_SIZE_1" value="35.0" type="string" cy:type="String"/>
      <att name="NODE_CUSTOMGRAPHICS_2" value="org.cytoscape.ding.customgraphics.NullCustomGraphics,0,[ Remove Graphics ]," type="string" cy:type="String"/>
      <att name="NODE_CUSTOMGRAPHICS_POSITION_8" value="C,C,c,0.00,0.00" type="string" cy:type="String"/>
      <att name="NODE_CUSTOMGRAPHICS_3" value="org.cytoscape.ding.customgraphics.NullCustomGraphics,0,[ Remove Graphics ]," type="string" cy:type="String"/>
      <att name="NODE_CUSTOMGRAPHICS_POSITION_3" value="C,C,c,0.00,0.00" type="string" cy:type="String"/>
      <att name="NODE_CUSTOMGRAPHICS_7" value="org.cytoscape.ding.customgraphics.NullCustomGraphics,0,[ Remove Graphics ]," type="string" cy:type="String"/>
      <att name="NODE_LABEL_FONT_FACE" value="SansSerif.plain,plain,14" type="string" cy:type="String"/>
      <att name="NODE_CUSTOMGRAPHICS_SIZE_8" value="35.0" type="string" cy:type="String"/>
      <att name="NODE_LABEL" value="" type="string" cy:type="String"/>
      <att name="NODE_CUSTOMGRAPHICS_8" value="org.cytoscape.ding.customgraphics.NullCustomGraphics,0,[ Remove Graphics ]," type="string" cy:type="String"/>
      <att name="NODE_DEPTH" value="0.0" type="string" cy:type="String"/>
      <att name="NODE_CUSTOMGRAPHICS_6" value="org.cytoscape.ding.customgraphics.NullCustomGraphics,0,[ Remove Graphics ]," type="string" cy:type="String"/>
      <att name="NODE_NESTED_NETWORK_IMAGE_VISIBLE" value="true" type="string" cy:type="String"/>
      <att name="NODE_SELECTED" value="false" type="string" cy:type="String"/>
      <att name="NODE_CUSTOMGRAPHICS_9" value="org.cytoscape.ding.customgraphics.NullCustomGraphics,0,[ Remove Graphics ]," type="string" cy:type="String"/>
      <att name="NODE_CUSTOMGRAPHICS_1" value="org.cytoscape.ding.customgraphics.NullCustomGraphics,0,[ Remove Graphics ]," type="string" cy:type="String"/>
      <att name="NODE_LABEL_WIDTH" value="200.0" type="string" cy:type="String"/>
      <att name="COMPOUND_NODE_PADDING" value="10.0" type="string" cy:type="String"/>
      <att name="NODE_CUSTOMGRAPHICS_POSITION_6" value="C,C,c,0.00,0.00" type="string" cy:type="String"/>
      <att name="NODE_CUSTOMGRAPHICS_4" value="org.cytoscape.ding.customgraphics.NullCustomGraphics,0,[ Remove Graphics ]," type="string" cy:type="String"/>
      <att name="NODE_LABEL_FONT_SIZE" value="14" type="string" cy:type="String"/>
      <att name="NODE_LABEL_TRANSPARENCY" value="0" type="string" cy:type="String"/>
      <att name="NODE_LABEL_POSITION" value="C,C,c,0.00,0.00" type="string" cy:type="String"/>
      <att name="NODE_CUSTOMGRAPHICS_SIZE_4" value="35.0" type="string" cy:type="String"/>
      <att name="NODE_CUSTOMGRAPHICS_SIZE_5" value="35.0" type="string" cy:type="String"/>
      <att name="NODE_CUSTOMGRAPHICS_POSITION_4" value="C,C,c,0.00,0.00" type="string" cy:type="String"/>
      <att name="NODE_BORDER_TRANSPARENCY" value="255" type="string" cy:type="String"/>
      <att name="NODE_CUSTOMGRAPHICS_5" value="org.cytoscape.ding.customgraphics.NullCustomGraphics,0,[ Remove Graphics ]," type="string" cy:type="String"/>
      <att name="NODE_LABEL_COLOR" value="#666666" type="string" cy:type="String"/>
      <att name="NODE_SELECTED_PAINT" value="#FFFF00" type="string" cy:type="String"/>
      <att name="NODE_CUSTOMGRAPHICS_POSITION_7" value="C,C,c,0.00,0.00" type="string" cy:type="String"/>
      <att name="NODE_CUSTOMGRAPHICS_SIZE_2" value="35.0" type="string" cy:type="String"/>
      <att name="NODE_TOOLTIP" value="" type="string" cy:type="String"/>
      <att name="NODE_BORDER_STROKE" value="SOLID" type="string" cy:type="String"/>
      <att name="NODE_CUSTOMGRAPHICS_POSITION_2" value="C,C,c,0.00,0.00" type="string" cy:type="String"/>
      <att name="NODE_CUSTOMGRAPHICS_SIZE_7" value="35.0" type="string" cy:type="String"/>
      <att name="NODE_CUSTOMGRAPHICS_POSITION_1" value="C,C,c,0.00,0.00" type="string" cy:type="String"/>
      <att name="COMPOUND_NODE_SHAPE" value="ROUND_RECTANGLE" type="string" cy:type="String"/>
      <att name="NODE_CUSTOMGRAPHICS_POSITION_5" value="C,C,c,0.00,0.00" type="string" cy:type="String"/>
      <att name="NODE_TRANSPARENCY" value="120" type="string" cy:type="String"/>
    </graphics>
  </node>
  <node id="31836" label="A0A1W9VR13">
    <att name="shared name" value="A0A1W9VR13" type="string" cy:type="String"/>
    <att name="name" value="A0A1W9VR13" type="string" cy:type="String"/>
    <att name="selected" value="0" type="boolean" cy:type="Boolean"/>
    <att name="AlphaFold" type="list" cy:type="List" cy:elementType="String">
      <att name="AlphaFold" value="AF-A0A1W9VR13-F1" type="string" cy:type="String"/>
    </att>
    <att name="BRENDA ID" type="list" cy:type="List" cy:elementType="String">
      <att name="BRENDA ID" value="None" type="string" cy:type="String"/>
    </att>
    <att name="Cazy Name" type="list" cy:type="List" cy:elementType="String">
      <att name="Cazy Name" value="None" type="string" cy:type="String"/>
    </att>
    <att name="Class" type="list" cy:type="List" cy:elementType="String">
      <att name="Class" value="Spirochaetia" type="string" cy:type="String"/>
    </att>
    <att name="Description" type="list" cy:type="List" cy:elementType="String">
      <att name="Description" value="TIGR01212 family radical SAM protein" type="string" cy:type="String"/>
    </att>
    <att name="EC" type="list" cy:type="List" cy:elementType="String">
      <att name="EC" value="None" type="string" cy:type="String"/>
    </att>
    <att name="Family" type="list" cy:type="List" cy:elementType="String">
      <att name="Family" value="Spirochaetaceae" type="string" cy:type="String"/>
    </att>
    <att name="Gene Name" type="list" cy:type="List" cy:elementType="String">
      <att name="Gene Name" value="B6229_05130" type="string" cy:type="String"/>
    </att>
    <att name="Genus" type="list" cy:type="List" cy:elementType="String">
      <att name="Genus" value="unclassified Spirochaetaceae" type="string" cy:type="String"/>
    </att>
    <att name="GO Term" type="list" cy:type="List" cy:elementType="String">
      <att name="GO Term" value="0051539 4 iron  4 sulfur cluster binding" type="string" cy:type="String"/>
      <att name="GO Term" value="0003824 catalytic activity" type="string" cy:type="String"/>
      <att name="GO Term" value="0046872 metal ion binding" type="string" cy:type="String"/>
    </att>
    <att name="HMP Body Site" type="list" cy:type="List" cy:elementType="String">
      <att name="HMP Body Site" value="None" type="string" cy:type="String"/>
    </att>
    <att name="HMP Oxygen" type="list" cy:type="List" cy:elementType="String">
      <att name="HMP Oxygen" value="None" type="string" cy:type="String"/>
    </att>
    <att name="InterPro (Domain)" type="list" cy:type="List" cy:elementType="String">
      <att name="InterPro (Domain)" value="IPR006638" type="string" cy:type="String"/>
      <att name="InterPro (Domain)" value="IPR007197" type="string" cy:type="String"/>
      <att name="InterPro (Domain)" value="IPR032432" type="string" cy:type="String"/>
    </att>
    <att name="InterPro (Family)" type="list" cy:type="List" cy:elementType="String">
      <att name="InterPro (Family)" value="IPR005911" type="string" cy:type="String"/>
      <att name="InterPro (Family)" value="IPR039661" type="string" cy:type="String"/>
    </att>
    <att name="InterPro (Homologous Superfamily)" type="list" cy:type="List" cy:elementType="String">
      <att name="InterPro (Homologous Superfamily)" value="IPR023404" type="string" cy:type="String"/>
    </att>
    <att name="InterPro (Other)" type="list" cy:type="List" cy:elementType="String">
      <att name="InterPro (Other)" value="None" type="string" cy:type="String"/>
    </att>
    <att name="KEGG ID" type="list" cy:type="List" cy:elementType="String">
      <att name="KEGG ID" value="None" type="string" cy:type="String"/>
    </att>
    <att name="Kingdom" type="list" cy:type="List" cy:elementType="String">
      <att name="Kingdom" value="NA-Bacteria" type="string" cy:type="String"/>
    </att>
    <att name="List of IDs in Rep Node" type="list" cy:type="List" cy:elementType="String">
      <att name="List of IDs in Rep Node" value="A0A1W9VR13" type="string" cy:type="String"/>
    </att>
    <att name="MnmC" type="list" cy:type="List" cy:elementType="String">
      <att name="MnmC" value="#N/A" type="string" cy:type="String"/>
    </att>
    <att name="MnmC Fusion" type="list" cy:type="List" cy:elementType="String">
      <att name="MnmC Fusion" value="#N/A" type="string" cy:type="String"/>
    </att>
    <att name="NCBI IDs" type="list" cy:type="List" cy:elementType="String">
      <att name="NCBI IDs" value="GI:1176229353" type="string" cy:type="String"/>
      <att name="NCBI IDs" value="EMBL-CDS:OQY38769.1" type="string" cy:type="String"/>
    </att>
    <att name="Number of IDs in Rep Node" value="1" type="integer" cy:type="Integer"/>
    <att name="Order" type="list" cy:type="List" cy:elementType="String">
      <att name="Order" value="Spirochaetales" type="string" cy:type="String"/>
    </att>
    <att name="Organism" type="list" cy:type="List" cy:elementType="String">
      <att name="Organism" value="Spirochaetaceae bacterium 4572_7." type="string" cy:type="String"/>
    </att>
    <att name="P01 gDNA" type="list" cy:type="List" cy:elementType="String">
      <att name="P01 gDNA" value="False" type="string" cy:type="String"/>
    </att>
    <att name="PATRIC ID" type="list" cy:type="List" cy:elementType="String">
      <att name="PATRIC ID" value="None" type="string" cy:type="String"/>
    </att>
    <att name="PDB" type="list" cy:type="List" cy:elementType="String">
      <att name="PDB" value="None" type="string" cy:type="String"/>
    </att>
    <att name="PFAM" type="list" cy:type="List" cy:elementType="String">
      <att name="PFAM" value="PF04055" type="string" cy:type="String"/>
      <att name="PFAM" value="PF16199" type="string" cy:type="String"/>
    </att>
    <att name="Phylum" type="list" cy:type="List" cy:elementType="String">
      <att name="Phylum" value="Spirochaetes" type="string" cy:type="String"/>
    </att>
    <att name="Query IDs" type="list" cy:type="List" cy:elementType="String">
      <att name="Query IDs" value="None" type="string" cy:type="String"/>
    </att>
    <att name="Rhea" type="list" cy:type="List" cy:elementType="String">
      <att name="Rhea" value="None" type="string" cy:type="String"/>
    </att>
    <att name="Sequence Length" type="list" cy:type="List" cy:elementType="Integer">
      <att name="Sequence Length" value="309" type="integer" cy:type="Integer"/>
    </att>
    <att name="Sequence Source" type="list" cy:type="List" cy:elementType="String">
      <att name="Sequence Source" value="FAMILY" type="string" cy:type="String"/>
    </att>
    <att name="Sequence Status" type="list" cy:type="List" cy:elementType="String">
      <att name="Sequence Status" value="complete" type="string" cy:type="String"/>
    </att>
    <att name="Species" type="list" cy:type="List" cy:elementType="String">
      <att name="Species" value="Spirochaetaceae bacterium 4572_7" type="string" cy:type="String"/>
    </att>
    <att name="STRING ID" type="list" cy:type="List" cy:elementType="String">
      <att name="STRING ID" value="None" type="string" cy:type="String"/>
    </att>
    <att name="Superkingdom" type="list" cy:type="List" cy:elementType="String">
      <att name="Superkingdom" value="Bacteria" type="string" cy:type="String"/>
    </att>
    <att name="SwissProt Description" type="list" cy:type="List" cy:elementType="String">
      <att name="SwissProt Description" value="NA" type="string" cy:type="String"/>
    </att>
    <att name="Taxonomy ID" type="list" cy:type="List" cy:elementType="String">
      <att name="Taxonomy ID" value="1972456" type="string" cy:type="String"/>
    </att>
    <att name="TIGRFAMs" type="list" cy:type="List" cy:elementType="String">
      <att name="TIGRFAMs" value="TIGR01212" type="string" cy:type="String"/>
    </att>
    <att name="UniProt Annotation Status" type="list" cy:type="List" cy:elementType="String">
      <att name="UniProt Annotation Status" value="TrEMBL" type="string" cy:type="String"/>
    </att>
    <att name="User IDs in Cluster" type="list" cy:type="List" cy:elementType="String">
      <att name="User IDs in Cluster" value="None" type="string" cy:type="String"/>
    </att>
    <att name="SSN Cluster Number" type="integer" cy:type="Integer"/>
    <graphics width="0.0" h="35.0" outline="#000000" w="35.0" x="2386.29345703125" fill="#CCCCCC" y="190.3011474609375" z="0.0" type="ELLIPSE">
      <att name="NODE_CUSTOMGRAPHICS_SIZE_6" value="35.0" type="string" cy:type="String"/>
      <att name="NODE_VISIBLE" value="true" type="string" cy:type="String"/>
      <att name="NODE_CUSTOMGRAPHICS_SIZE_3" value="35.0" type="string" cy:type="String"/>
      <att name="NODE_CUSTOMGRAPHICS_SIZE_9" value="35.0" type="string" cy:type="String"/>
      <att name="NODE_CUSTOMGRAPHICS_POSITION_9" value="C,C,c,0.00,0.00" type="string" cy:type="String"/>
      <att name="NODE_CUSTOMGRAPHICS_SIZE_1" value="35.0" type="string" cy:type="String"/>
      <att name="NODE_CUSTOMGRAPHICS_2" value="org.cytoscape.ding.customgraphics.NullCustomGraphics,0,[ Remove Graphics ]," type="string" cy:type="String"/>
      <att name="NODE_CUSTOMGRAPHICS_POSITION_8" value="C,C,c,0.00,0.00" type="string" cy:type="String"/>
      <att name="NODE_CUSTOMGRAPHICS_3" value="org.cytoscape.ding.customgraphics.NullCustomGraphics,0,[ Remove Graphics ]," type="string" cy:type="String"/>
      <att name="NODE_CUSTOMGRAPHICS_POSITION_3" value="C,C,c,0.00,0.00" type="string" cy:type="String"/>
      <att name="NODE_CUSTOMGRAPHICS_7" value="org.cytoscape.ding.customgraphics.NullCustomGraphics,0,[ Remove Graphics ]," type="string" cy:type="String"/>
      <att name="NODE_LABEL_FONT_FACE" value="SansSerif.plain,plain,14" type="string" cy:type="String"/>
      <att name="NODE_CUSTOMGRAPHICS_SIZE_8" value="35.0" type="string" cy:type="String"/>
      <att name="NODE_LABEL" value="" type="string" cy:type="String"/>
      <att name="NODE_CUSTOMGRAPHICS_8" value="org.cytoscape.ding.customgraphics.NullCustomGraphics,0,[ Remove Graphics ]," type="string" cy:type="String"/>
      <att name="NODE_DEPTH" value="0.0" type="string" cy:type="String"/>
      <att name="NODE_CUSTOMGRAPHICS_6" value="org.cytoscape.ding.customgraphics.NullCustomGraphics,0,[ Remove Graphics ]," type="string" cy:type="String"/>
      <att name="NODE_NESTED_NETWORK_IMAGE_VISIBLE" value="true" type="string" cy:type="String"/>
      <att name="NODE_SELECTED" value="false" type="string" cy:type="String"/>
      <att name="NODE_CUSTOMGRAPHICS_9" value="org.cytoscape.ding.customgraphics.NullCustomGraphics,0,[ Remove Graphics ]," type="string" cy:type="String"/>
      <att name="NODE_CUSTOMGRAPHICS_1" value="org.cytoscape.ding.customgraphics.NullCustomGraphics,0,[ Remove Graphics ]," type="string" cy:type="String"/>
      <att name="NODE_LABEL_WIDTH" value="200.0" type="string" cy:type="String"/>
      <att name="COMPOUND_NODE_PADDING" value="10.0" type="string" cy:type="String"/>
      <att name="NODE_CUSTOMGRAPHICS_POSITION_6" value="C,C,c,0.00,0.00" type="string" cy:type="String"/>
      <att name="NODE_CUSTOMGRAPHICS_4" value="org.cytoscape.ding.customgraphics.NullCustomGraphics,0,[ Remove Graphics ]," type="string" cy:type="String"/>
      <att name="NODE_LABEL_FONT_SIZE" value="14" type="string" cy:type="String"/>
      <att name="NODE_LABEL_TRANSPARENCY" value="0" type="string" cy:type="String"/>
      <att name="NODE_LABEL_POSITION" value="C,C,c,0.00,0.00" type="string" cy:type="String"/>
      <att name="NODE_CUSTOMGRAPHICS_SIZE_4" value="35.0" type="string" cy:type="String"/>
      <att name="NODE_CUSTOMGRAPHICS_SIZE_5" value="35.0" type="string" cy:type="String"/>
      <att name="NODE_CUSTOMGRAPHICS_POSITION_4" value="C,C,c,0.00,0.00" type="string" cy:type="String"/>
      <att name="NODE_BORDER_TRANSPARENCY" value="255" type="string" cy:type="String"/>
      <att name="NODE_CUSTOMGRAPHICS_5" value="org.cytoscape.ding.customgraphics.NullCustomGraphics,0,[ Remove Graphics ]," type="string" cy:type="String"/>
      <att name="NODE_LABEL_COLOR" value="#666666" type="string" cy:type="String"/>
      <att name="NODE_SELECTED_PAINT" value="#FFFF00" type="string" cy:type="String"/>
      <att name="NODE_CUSTOMGRAPHICS_POSITION_7" value="C,C,c,0.00,0.00" type="string" cy:type="String"/>
      <att name="NODE_CUSTOMGRAPHICS_SIZE_2" value="35.0" type="string" cy:type="String"/>
      <att name="NODE_TOOLTIP" value="" type="string" cy:type="String"/>
      <att name="NODE_BORDER_STROKE" value="SOLID" type="string" cy:type="String"/>
      <att name="NODE_CUSTOMGRAPHICS_POSITION_2" value="C,C,c,0.00,0.00" type="string" cy:type="String"/>
      <att name="NODE_CUSTOMGRAPHICS_SIZE_7" value="35.0" type="string" cy:type="String"/>
      <att name="NODE_CUSTOMGRAPHICS_POSITION_1" value="C,C,c,0.00,0.00" type="string" cy:type="String"/>
      <att name="COMPOUND_NODE_SHAPE" value="ROUND_RECTANGLE" type="string" cy:type="String"/>
      <att name="NODE_CUSTOMGRAPHICS_POSITION_5" value="C,C,c,0.00,0.00" type="string" cy:type="String"/>
      <att name="NODE_TRANSPARENCY" value="120" type="string" cy:type="String"/>
    </graphics>
  </node>
  <node id="31835" label="A0A1W9R9R8">
    <att name="shared name" value="A0A1W9R9R8" type="string" cy:type="String"/>
    <att name="name" value="A0A1W9R9R8" type="string" cy:type="String"/>
    <att name="selected" value="0" type="boolean" cy:type="Boolean"/>
    <att name="AlphaFold" type="list" cy:type="List" cy:elementType="String">
      <att name="AlphaFold" value="AF-A0A1W9R9R8-F1" type="string" cy:type="String"/>
      <att name="AlphaFold" value="AF-A0A660WTL2-F1" type="string" cy:type="String"/>
    </att>
    <att name="BRENDA ID" type="list" cy:type="List" cy:elementType="String">
      <att name="BRENDA ID" value="None" type="string" cy:type="String"/>
    </att>
    <att name="Cazy Name" type="list" cy:type="List" cy:elementType="String">
      <att name="Cazy Name" value="None" type="string" cy:type="String"/>
    </att>
    <att name="Class" type="list" cy:type="List" cy:elementType="String">
      <att name="Class" value="unclassified Candidatus O" type="string" cy:type="String"/>
    </att>
    <att name="Description" type="list" cy:type="List" cy:elementType="String">
      <att name="Description" value="TIGR01212 family radical SAM protein" type="string" cy:type="String"/>
    </att>
    <att name="EC" type="list" cy:type="List" cy:elementType="String">
      <att name="EC" value="None" type="string" cy:type="String"/>
    </att>
    <att name="Family" type="list" cy:type="List" cy:elementType="String">
      <att name="Family" value="NA" type="string" cy:type="String"/>
    </att>
    <att name="Gene Name" type="list" cy:type="List" cy:elementType="String">
      <att name="Gene Name" value="B6D56_03085" type="string" cy:type="String"/>
      <att name="Gene Name" value="DRP76_02890" type="string" cy:type="String"/>
    </att>
    <att name="Genus" type="list" cy:type="List" cy:elementType="String">
      <att name="Genus" value="NA" type="string" cy:type="String"/>
    </att>
    <att name="GO Term" type="list" cy:type="List" cy:elementType="String">
      <att name="GO Term" value="0051539 4 iron  4 sulfur cluster binding" type="string" cy:type="String"/>
      <att name="GO Term" value="0003824 catalytic activity" type="string" cy:type="String"/>
      <att name="GO Term" value="0046872 metal ion binding" type="string" cy:type="String"/>
    </att>
    <att name="HMP Body Site" type="list" cy:type="List" cy:elementType="String">
      <att name="HMP Body Site" value="None" type="string" cy:type="String"/>
    </att>
    <att name="HMP Oxygen" type="list" cy:type="List" cy:elementType="String">
      <att name="HMP Oxygen" value="None" type="string" cy:type="String"/>
    </att>
    <att name="InterPro (Domain)" type="list" cy:type="List" cy:elementType="String">
      <att name="InterPro (Domain)" value="IPR006638" type="string" cy:type="String"/>
      <att name="InterPro (Domain)" value="IPR007197" type="string" cy:type="String"/>
      <att name="InterPro (Domain)" value="IPR032432" type="string" cy:type="String"/>
    </att>
    <att name="InterPro (Family)" type="list" cy:type="List" cy:elementType="String">
      <att name="InterPro (Family)" value="IPR005911" type="string" cy:type="String"/>
      <att name="InterPro (Family)" value="IPR039661" type="string" cy:type="String"/>
    </att>
    <att name="InterPro (Homologous Superfamily)" type="list" cy:type="List" cy:elementType="String">
      <att name="InterPro (Homologous Superfamily)" value="IPR013785" type="string" cy:type="String"/>
    </att>
    <att name="InterPro (Other)" type="list" cy:type="List" cy:elementType="String">
      <att name="InterPro (Other)" value="None" type="string" cy:type="String"/>
    </att>
    <att name="KEGG ID" type="list" cy:type="List" cy:elementType="String">
      <att name="KEGG ID" value="None" type="string" cy:type="String"/>
    </att>
    <att name="Kingdom" type="list" cy:type="List" cy:elementType="String">
      <att name="Kingdom" value="PVC group" type="string" cy:type="String"/>
    </att>
    <att name="List of IDs in Rep Node" type="list" cy:type="List" cy:elementType="String">
      <att name="List of IDs in Rep Node" value="A0A1W9R9R8" type="string" cy:type="String"/>
      <att name="List of IDs in Rep Node" value="A0A660WTL2" type="string" cy:type="String"/>
    </att>
    <att name="MnmC" type="list" cy:type="List" cy:elementType="String">
      <att name="MnmC" value="#N/A" type="string" cy:type="String"/>
    </att>
    <att name="MnmC Fusion" type="list" cy:type="List" cy:elementType="String">
      <att name="MnmC Fusion" value="#N/A" type="string" cy:type="String"/>
    </att>
    <att name="NCBI IDs" type="list" cy:type="List" cy:elementType="String">
      <att name="NCBI IDs" value="GI:1176165159" type="string" cy:type="String"/>
      <att name="NCBI IDs" value="EMBL-CDS:OQX81242.1" type="string" cy:type="String"/>
      <att name="NCBI IDs" value="EMBL-CDS:RKY40024.1" type="string" cy:type="String"/>
    </att>
    <att name="Number of IDs in Rep Node" value="2" type="integer" cy:type="Integer"/>
    <att name="Order" type="list" cy:type="List" cy:elementType="String">
      <att name="Order" value="NA" type="string" cy:type="String"/>
    </att>
    <att name="Organism" type="list" cy:type="List" cy:elementType="String">
      <att name="Organism" value="Candidatus Omnitrophica bacterium 4484_70.1." type="string" cy:type="String"/>
      <att name="Organism" value="Candidatus Omnitrophica bacterium." type="string" cy:type="String"/>
    </att>
    <att name="P01 gDNA" type="list" cy:type="List" cy:elementType="String">
      <att name="P01 gDNA" value="False" type="string" cy:type="String"/>
    </att>
    <att name="PATRIC ID" type="list" cy:type="List" cy:elementType="String">
      <att name="PATRIC ID" value="None" type="string" cy:type="String"/>
    </att>
    <att name="PDB" type="list" cy:type="List" cy:elementType="String">
      <att name="PDB" value="None" type="string" cy:type="String"/>
    </att>
    <att name="PFAM" type="list" cy:type="List" cy:elementType="String">
      <att name="PFAM" value="PF04055" type="string" cy:type="String"/>
      <att name="PFAM" value="PF16199" type="string" cy:type="String"/>
    </att>
    <att name="Phylum" type="list" cy:type="List" cy:elementType="String">
      <att name="Phylum" value="Candidatus Omnitrophica" type="string" cy:type="String"/>
    </att>
    <att name="Query IDs" type="list" cy:type="List" cy:elementType="String">
      <att name="Query IDs" value="None" type="string" cy:type="String"/>
    </att>
    <att name="Rhea" type="list" cy:type="List" cy:elementType="String">
      <att name="Rhea" value="None" type="string" cy:type="String"/>
    </att>
    <att name="Sequence Length" type="list" cy:type="List" cy:elementType="Integer">
      <att name="Sequence Length" value="309" type="integer" cy:type="Integer"/>
    </att>
    <att name="Sequence Source" type="list" cy:type="List" cy:elementType="String">
      <att name="Sequence Source" value="FAMILY" type="string" cy:type="String"/>
    </att>
    <att name="Sequence Status" type="list" cy:type="List" cy:elementType="String">
      <att name="Sequence Status" value="complete" type="string" cy:type="String"/>
    </att>
    <att name="Species" type="list" cy:type="List" cy:elementType="String">
      <att name="Species" value="Candidatus Omnitrophica bacterium 4484_70.1" type="string" cy:type="String"/>
      <att name="Species" value="Candidatus Omnitrophica bacterium" type="string" cy:type="String"/>
    </att>
    <att name="STRING ID" type="list" cy:type="List" cy:elementType="String">
      <att name="STRING ID" value="None" type="string" cy:type="String"/>
    </att>
    <att name="Superkingdom" type="list" cy:type="List" cy:elementType="String">
      <att name="Superkingdom" value="Bacteria" type="string" cy:type="String"/>
    </att>
    <att name="SwissProt Description" type="list" cy:type="List" cy:elementType="String">
      <att name="SwissProt Description" value="NA" type="string" cy:type="String"/>
    </att>
    <att name="Taxonomy ID" type="list" cy:type="List" cy:elementType="String">
      <att name="Taxonomy ID" value="1970782" type="string" cy:type="String"/>
      <att name="Taxonomy ID" value="2035772" type="string" cy:type="String"/>
    </att>
    <att name="TIGRFAMs" type="list" cy:type="List" cy:elementType="String">
      <att name="TIGRFAMs" value="TIGR01212" type="string" cy:type="String"/>
    </att>
    <att name="UniProt Annotation Status" type="list" cy:type="List" cy:elementType="String">
      <att name="UniProt Annotation Status" value="TrEMBL" type="string" cy:type="String"/>
    </att>
    <att name="User IDs in Cluster" type="list" cy:type="List" cy:elementType="String">
      <att name="User IDs in Cluster" value="None" type="string" cy:type="String"/>
    </att>
    <att name="SSN Cluster Number" type="integer" cy:type="Integer"/>
    <graphics width="0.0" h="35.0" outline="#000000" w="35.0" x="-1529.4404296875" fill="#CCCCCC" y="2386.55859375" z="0.0" type="ELLIPSE">
      <att name="NODE_CUSTOMGRAPHICS_SIZE_6" value="35.0" type="string" cy:type="String"/>
      <att name="NODE_VISIBLE" value="true" type="string" cy:type="String"/>
      <att name="NODE_CUSTOMGRAPHICS_SIZE_3" value="35.0" type="string" cy:type="String"/>
      <att name="NODE_CUSTOMGRAPHICS_SIZE_9" value="35.0" type="string" cy:type="String"/>
      <att name="NODE_CUSTOMGRAPHICS_POSITION_9" value="C,C,c,0.00,0.00" type="string" cy:type="String"/>
      <att name="NODE_CUSTOMGRAPHICS_SIZE_1" value="35.0" type="string" cy:type="String"/>
      <att name="NODE_CUSTOMGRAPHICS_2" value="org.cytoscape.ding.customgraphics.NullCustomGraphics,0,[ Remove Graphics ]," type="string" cy:type="String"/>
      <att name="NODE_CUSTOMGRAPHICS_POSITION_8" value="C,C,c,0.00,0.00" type="string" cy:type="String"/>
      <att name="NODE_CUSTOMGRAPHICS_3" value="org.cytoscape.ding.customgraphics.NullCustomGraphics,0,[ Remove Graphics ]," type="string" cy:type="String"/>
      <att name="NODE_CUSTOMGRAPHICS_POSITION_3" value="C,C,c,0.00,0.00" type="string" cy:type="String"/>
      <att name="NODE_CUSTOMGRAPHICS_7" value="org.cytoscape.ding.customgraphics.NullCustomGraphics,0,[ Remove Graphics ]," type="string" cy:type="String"/>
      <att name="NODE_LABEL_FONT_FACE" value="SansSerif.plain,plain,14" type="string" cy:type="String"/>
      <att name="NODE_CUSTOMGRAPHICS_SIZE_8" value="35.0" type="string" cy:type="String"/>
      <att name="NODE_LABEL" value="" type="string" cy:type="String"/>
      <att name="NODE_CUSTOMGRAPHICS_8" value="org.cytoscape.ding.customgraphics.NullCustomGraphics,0,[ Remove Graphics ]," type="string" cy:type="String"/>
      <att name="NODE_DEPTH" value="0.0" type="string" cy:type="String"/>
      <att name="NODE_CUSTOMGRAPHICS_6" value="org.cytoscape.ding.customgraphics.NullCustomGraphics,0,[ Remove Graphics ]," type="string" cy:type="String"/>
      <att name="NODE_NESTED_NETWORK_IMAGE_VISIBLE" value="true" type="string" cy:type="String"/>
      <att name="NODE_SELECTED" value="false" type="string" cy:type="String"/>
      <att name="NODE_CUSTOMGRAPHICS_9" value="org.cytoscape.ding.customgraphics.NullCustomGraphics,0,[ Remove Graphics ]," type="string" cy:type="String"/>
      <att name="NODE_CUSTOMGRAPHICS_1" value="org.cytoscape.ding.customgraphics.NullCustomGraphics,0,[ Remove Graphics ]," type="string" cy:type="String"/>
      <att name="NODE_LABEL_WIDTH" value="200.0" type="string" cy:type="String"/>
      <att name="COMPOUND_NODE_PADDING" value="10.0" type="string" cy:type="String"/>
      <att name="NODE_CUSTOMGRAPHICS_POSITION_6" value="C,C,c,0.00,0.00" type="string" cy:type="String"/>
      <att name="NODE_CUSTOMGRAPHICS_4" value="org.cytoscape.ding.customgraphics.NullCustomGraphics,0,[ Remove Graphics ]," type="string" cy:type="String"/>
      <att name="NODE_LABEL_FONT_SIZE" value="14" type="string" cy:type="String"/>
      <att name="NODE_LABEL_TRANSPARENCY" value="0" type="string" cy:type="String"/>
      <att name="NODE_LABEL_POSITION" value="C,C,c,0.00,0.00" type="string" cy:type="String"/>
      <att name="NODE_CUSTOMGRAPHICS_SIZE_4" value="35.0" type="string" cy:type="String"/>
      <att name="NODE_CUSTOMGRAPHICS_SIZE_5" value="35.0" type="string" cy:type="String"/>
      <att name="NODE_CUSTOMGRAPHICS_POSITION_4" value="C,C,c,0.00,0.00" type="string" cy:type="String"/>
      <att name="NODE_BORDER_TRANSPARENCY" value="255" type="string" cy:type="String"/>
      <att name="NODE_CUSTOMGRAPHICS_5" value="org.cytoscape.ding.customgraphics.NullCustomGraphics,0,[ Remove Graphics ]," type="string" cy:type="String"/>
      <att name="NODE_LABEL_COLOR" value="#666666" type="string" cy:type="String"/>
      <att name="NODE_SELECTED_PAINT" value="#FFFF00" type="string" cy:type="String"/>
      <att name="NODE_CUSTOMGRAPHICS_POSITION_7" value="C,C,c,0.00,0.00" type="string" cy:type="String"/>
      <att name="NODE_CUSTOMGRAPHICS_SIZE_2" value="35.0" type="string" cy:type="String"/>
      <att name="NODE_TOOLTIP" value="" type="string" cy:type="String"/>
      <att name="NODE_BORDER_STROKE" value="SOLID" type="string" cy:type="String"/>
      <att name="NODE_CUSTOMGRAPHICS_POSITION_2" value="C,C,c,0.00,0.00" type="string" cy:type="String"/>
      <att name="NODE_CUSTOMGRAPHICS_SIZE_7" value="35.0" type="string" cy:type="String"/>
      <att name="NODE_CUSTOMGRAPHICS_POSITION_1" value="C,C,c,0.00,0.00" type="string" cy:type="String"/>
      <att name="COMPOUND_NODE_SHAPE" value="ROUND_RECTANGLE" type="string" cy:type="String"/>
      <att name="NODE_CUSTOMGRAPHICS_POSITION_5" value="C,C,c,0.00,0.00" type="string" cy:type="String"/>
      <att name="NODE_TRANSPARENCY" value="120" type="string" cy:type="String"/>
    </graphics>
  </node>
  <node id="31834" label="A0A1V6EQ35">
    <att name="shared name" value="A0A1V6EQ35" type="string" cy:type="String"/>
    <att name="name" value="A0A1V6EQ35" type="string" cy:type="String"/>
    <att name="selected" value="0" type="boolean" cy:type="Boolean"/>
    <att name="AlphaFold" type="list" cy:type="List" cy:elementType="String">
      <att name="AlphaFold" value="AF-A0A1V6EQ35-F1" type="string" cy:type="String"/>
      <att name="AlphaFold" value="AF-A0A3E4IJN3-F1" type="string" cy:type="String"/>
      <att name="AlphaFold" value="AF-A0A3E5B0S0-F1" type="string" cy:type="String"/>
      <att name="AlphaFold" value="AF-A0A412XY29-F1" type="string" cy:type="String"/>
      <att name="AlphaFold" value="AF-A0A414LBG8-F1" type="string" cy:type="String"/>
      <att name="AlphaFold" value="AF-A0A414ZB63-F1" type="string" cy:type="String"/>
      <att name="AlphaFold" value="AF-A0A415IV92-F1" type="string" cy:type="String"/>
      <att name="AlphaFold" value="AF-A0A6N2WDG9-F1" type="string" cy:type="String"/>
      <att name="AlphaFold" value="AF-A0A7X6QLU2-F1" type="string" cy:type="String"/>
      <att name="AlphaFold" value="AF-B3CG07-F1" type="string" cy:type="String"/>
      <att name="AlphaFold" value="AF-F0R576-F1" type="string" cy:type="String"/>
      <att name="AlphaFold" value="AF-K9EC68-F1" type="string" cy:type="String"/>
      <att name="AlphaFold" value="AF-R5M963-F1" type="string" cy:type="String"/>
      <att name="AlphaFold" value="AF-R7DL12-F1" type="string" cy:type="String"/>
    </att>
    <att name="BRENDA ID" type="list" cy:type="List" cy:elementType="String">
      <att name="BRENDA ID" value="None" type="string" cy:type="String"/>
    </att>
    <att name="Cazy Name" type="list" cy:type="List" cy:elementType="String">
      <att name="Cazy Name" value="None" type="string" cy:type="String"/>
    </att>
    <att name="Class" type="list" cy:type="List" cy:elementType="String">
      <att name="Class" value="unclassified Bacteroidete" type="string" cy:type="String"/>
      <att name="Class" value="Bacteroidia" type="string" cy:type="String"/>
    </att>
    <att name="Description" type="list" cy:type="List" cy:elementType="String">
      <att name="Description" value="Coproporphyrinogen III oxidase" type="string" cy:type="String"/>
      <att name="Description" value="TIGR01212 family radical SAM protein" type="string" cy:type="String"/>
      <att name="Description" value="Radical SAM protein" type="string" cy:type="String"/>
      <att name="Description" value=" TIGR01212 family" type="string" cy:type="String"/>
      <att name="Description" value="Elp3 domain-containing protein" type="string" cy:type="String"/>
      <att name="Description" value="Radical SAM protein TIGR01212 family" type="string" cy:type="String"/>
    </att>
    <att name="EC" type="list" cy:type="List" cy:elementType="String">
      <att name="EC" value="None" type="string" cy:type="String"/>
    </att>
    <att name="Family" type="list" cy:type="List" cy:elementType="String">
      <att name="Family" value="NA" type="string" cy:type="String"/>
      <att name="Family" value="Bacteroidaceae" type="string" cy:type="String"/>
      <att name="Family" value="unclassified Bacteroidale" type="string" cy:type="String"/>
    </att>
    <att name="Gene Name" type="list" cy:type="List" cy:elementType="String">
      <att name="Gene Name" value="BWX77_00732" type="string" cy:type="String"/>
      <att name="Gene Name" value="DXB65_21570" type="string" cy:type="String"/>
      <att name="Gene Name" value="DWW10_18830" type="string" cy:type="String"/>
      <att name="Gene Name" value="DW712_10220" type="string" cy:type="String"/>
      <att name="Gene Name" value="DW182_10570" type="string" cy:type="String"/>
      <att name="Gene Name" value="DW036_05435" type="string" cy:type="String"/>
      <att name="Gene Name" value="BILFYP9_03322" type="string" cy:type="String"/>
      <att name="Gene Name" value="GX841_01115" type="string" cy:type="String"/>
      <att name="Gene Name" value="BACINT_04430" type="string" cy:type="String"/>
      <att name="Gene Name" value="Bacsa_3304" type="string" cy:type="String"/>
      <att name="Gene Name" value="HMPREF9447_04162" type="string" cy:type="String"/>
      <att name="Gene Name" value="BN711_02179" type="string" cy:type="String"/>
      <att name="Gene Name" value="BN604_00666" type="string" cy:type="String"/>
    </att>
    <att name="Genus" type="list" cy:type="List" cy:elementType="String">
      <att name="Genus" value="NA" type="string" cy:type="String"/>
      <att name="Genus" value="Bacteroides" type="string" cy:type="String"/>
      <att name="Genus" value="Phocaeicola" type="string" cy:type="String"/>
    </att>
    <att name="GO Term" type="list" cy:type="List" cy:elementType="String">
      <att name="GO Term" value="0051539 4 iron  4 sulfur cluster binding" type="string" cy:type="String"/>
      <att name="GO Term" value="0003824 catalytic activity" type="string" cy:type="String"/>
      <att name="GO Term" value="0046872 metal ion binding" type="string" cy:type="String"/>
    </att>
    <att name="HMP Body Site" type="list" cy:type="List" cy:elementType="String">
      <att name="HMP Body Site" value="Gastrointestinal tract" type="string" cy:type="String"/>
    </att>
    <att name="HMP Oxygen" type="list" cy:type="List" cy:elementType="String">
      <att name="HMP Oxygen" value="Anaerobe" type="string" cy:type="String"/>
      <att name="HMP Oxygen" value="Obligate anaerobe" type="string" cy:type="String"/>
    </att>
    <att name="InterPro (Domain)" type="list" cy:type="List" cy:elementType="String">
      <att name="InterPro (Domain)" value="IPR006638" type="string" cy:type="String"/>
      <att name="InterPro (Domain)" value="IPR007197" type="string" cy:type="String"/>
      <att name="InterPro (Domain)" value="IPR032432" type="string" cy:type="String"/>
    </att>
    <att name="InterPro (Family)" type="list" cy:type="List" cy:elementType="String">
      <att name="InterPro (Family)" value="IPR005911" type="string" cy:type="String"/>
      <att name="InterPro (Family)" value="IPR039661" type="string" cy:type="String"/>
    </att>
    <att name="InterPro (Homologous Superfamily)" type="list" cy:type="List" cy:elementType="String">
      <att name="InterPro (Homologous Superfamily)" value="IPR023404" type="string" cy:type="String"/>
    </att>
    <att name="InterPro (Other)" type="list" cy:type="List" cy:elementType="String">
      <att name="InterPro (Other)" value="None" type="string" cy:type="String"/>
    </att>
    <att name="KEGG ID" type="list" cy:type="List" cy:elementType="String">
      <att name="KEGG ID" value="bsa:Bacsa_3304" type="string" cy:type="String"/>
    </att>
    <att name="Kingdom" type="list" cy:type="List" cy:elementType="String">
      <att name="Kingdom" value="FCB group" type="string" cy:type="String"/>
    </att>
    <att name="List of IDs in Rep Node" type="list" cy:type="List" cy:elementType="String">
      <att name="List of IDs in Rep Node" value="A0A1V6EQ35" type="string" cy:type="String"/>
      <att name="List of IDs in Rep Node" value="A0A3E4IJN3" type="string" cy:type="String"/>
      <att name="List of IDs in Rep Node" value="A0A3E5B0S0" type="string" cy:type="String"/>
      <att name="List of IDs in Rep Node" value="A0A412XY29" type="string" cy:type="String"/>
      <att name="List of IDs in Rep Node" value="A0A414LBG8" type="string" cy:type="String"/>
      <att name="List of IDs in Rep Node" value="A0A414ZB63" type="string" cy:type="String"/>
      <att name="List of IDs in Rep Node" value="A0A415IV92" type="string" cy:type="String"/>
      <att name="List of IDs in Rep Node" value="A0A6N2WDG9" type="string" cy:type="String"/>
      <att name="List of IDs in Rep Node" value="A0A7X6QLU2" type="string" cy:type="String"/>
      <att name="List of IDs in Rep Node" value="B3CG07" type="string" cy:type="String"/>
      <att name="List of IDs in Rep Node" value="F0R576" type="string" cy:type="String"/>
      <att name="List of IDs in Rep Node" value="K9EC68" type="string" cy:type="String"/>
      <att name="List of IDs in Rep Node" value="R5M963" type="string" cy:type="String"/>
      <att name="List of IDs in Rep Node" value="R7DL12" type="string" cy:type="String"/>
    </att>
    <att name="MnmC" type="list" cy:type="List" cy:elementType="String">
      <att name="MnmC" value="#N/A" type="string" cy:type="String"/>
    </att>
    <att name="MnmC Fusion" type="list" cy:type="List" cy:elementType="String">
      <att name="MnmC Fusion" value="#N/A" type="string" cy:type="String"/>
    </att>
    <att name="NCBI IDs" type="list" cy:type="List" cy:elementType="String">
      <att name="NCBI IDs" value="GI:1167387784" type="string" cy:type="String"/>
      <att name="NCBI IDs" value="EMBL-CDS:OQC03325.1" type="string" cy:type="String"/>
      <att name="NCBI IDs" value="GI:494940837" type="string" cy:type="String"/>
      <att name="NCBI IDs" value="EMBL-CDS:RGJ55679.1" type="string" cy:type="String"/>
      <att name="NCBI IDs" value="EMBL-CDS:RGK23860.1" type="string" cy:type="String"/>
      <att name="NCBI IDs" value="EMBL-CDS:RGT53522.1" type="string" cy:type="String"/>
      <att name="NCBI IDs" value="EMBL-CDS:RHL92601.1" type="string" cy:type="String"/>
      <att name="NCBI IDs" value="EMBL-CDS:RYT79345.1" type="string" cy:type="String"/>
      <att name="NCBI IDs" value="REFSEQ:WP_007666865.1" type="string" cy:type="String"/>
      <att name="NCBI IDs" value="EMBL-CDS:RGN31160.1" type="string" cy:type="String"/>
      <att name="NCBI IDs" value="EMBL-CDS:RGV49987.1" type="string" cy:type="String"/>
      <att name="NCBI IDs" value="EMBL-CDS:RHE91947.1" type="string" cy:type="String"/>
      <att name="NCBI IDs" value="EMBL-CDS:RHI08372.1" type="string" cy:type="String"/>
      <att name="NCBI IDs" value="EMBL-CDS:RHL11571.1" type="string" cy:type="String"/>
      <att name="NCBI IDs" value="EMBL-CDS:VYT39857.1" type="string" cy:type="String"/>
      <att name="NCBI IDs" value="EMBL-CDS:NLB01983.1" type="string" cy:type="String"/>
      <att name="NCBI IDs" value="GI:189436300" type="string" cy:type="String"/>
      <att name="NCBI IDs" value="EMBL-CDS:EDV05285.1" type="string" cy:type="String"/>
      <att name="NCBI IDs" value="GI:503384528" type="string" cy:type="String"/>
      <att name="NCBI IDs" value="GI:324319939" type="string" cy:type="String"/>
      <att name="NCBI IDs" value="EMBL-CDS:ADY37830.1" type="string" cy:type="String"/>
      <att name="NCBI IDs" value="REFSEQ:WP_013619189.1" type="string" cy:type="String"/>
      <att name="NCBI IDs" value="GI:496422835" type="string" cy:type="String"/>
      <att name="NCBI IDs" value="GI:425725678" type="string" cy:type="String"/>
      <att name="NCBI IDs" value="EMBL-CDS:EKU88547.1" type="string" cy:type="String"/>
      <att name="NCBI IDs" value="REFSEQ:WP_009131682.1" type="string" cy:type="String"/>
      <att name="NCBI IDs" value="EMBL-CDS:CCY86134.1" type="string" cy:type="String"/>
      <att name="NCBI IDs" value="EMBL-CDS:CDD91145.1" type="string" cy:type="String"/>
    </att>
    <att name="Number of IDs in Rep Node" value="14" type="integer" cy:type="Integer"/>
    <att name="Order" type="list" cy:type="List" cy:elementType="String">
      <att name="Order" value="NA" type="string" cy:type="String"/>
      <att name="Order" value="Bacteroidales" type="string" cy:type="String"/>
    </att>
    <att name="Organism" type="list" cy:type="List" cy:elementType="String">
      <att name="Organism" value="Bacteroidetes bacterium ADurb.Bin090." type="string" cy:type="String"/>
      <att name="Organism" value="Bacteroides intestinalis." type="string" cy:type="String"/>
      <att name="Organism" value="Bacteroides oleiciplenus." type="string" cy:type="String"/>
      <att name="Organism" value="Bacteroides sp. AM16-24." type="string" cy:type="String"/>
      <att name="Organism" value="Bacteroides sp. AF39-11AC." type="string" cy:type="String"/>
      <att name="Organism" value="Bacteroidales bacterium." type="string" cy:type="String"/>
      <att name="Organism" value="Bacteroides intestinalis DSM 17393." type="string" cy:type="String"/>
      <att name="Organism" value="Phocaeicola salanitronis (strain DSM 18170 / JCM 13657 / BL78)" type="string" cy:type="String"/>
      <att name="Organism" value="Bacteroides oleiciplenus YIT 12058." type="string" cy:type="String"/>
      <att name="Organism" value="Bacteroides intestinalis CAG:564." type="string" cy:type="String"/>
      <att name="Organism" value="Bacteroides intestinalis CAG:315." type="string" cy:type="String"/>
    </att>
    <att name="P01 gDNA" type="list" cy:type="List" cy:elementType="String">
      <att name="P01 gDNA" value="False" type="string" cy:type="String"/>
    </att>
    <att name="PATRIC ID" type="list" cy:type="List" cy:elementType="String">
      <att name="PATRIC ID" value="fig|742727.4.peg.4251" type="string" cy:type="String"/>
    </att>
    <att name="PDB" type="list" cy:type="List" cy:elementType="String">
      <att name="PDB" value="None" type="string" cy:type="String"/>
    </att>
    <att name="PFAM" type="list" cy:type="List" cy:elementType="String">
      <att name="PFAM" value="PF04055" type="string" cy:type="String"/>
      <att name="PFAM" value="PF16199" type="string" cy:type="String"/>
    </att>
    <att name="Phylum" type="list" cy:type="List" cy:elementType="String">
      <att name="Phylum" value="Bacteroidetes" type="string" cy:type="String"/>
    </att>
    <att name="Query IDs" type="list" cy:type="List" cy:elementType="String">
      <att name="Query IDs" value="None" type="string" cy:type="String"/>
    </att>
    <att name="Rhea" type="list" cy:type="List" cy:elementType="String">
      <att name="Rhea" value="None" type="string" cy:type="String"/>
    </att>
    <att name="Sequence Length" type="list" cy:type="List" cy:elementType="Integer">
      <att name="Sequence Length" value="309" type="integer" cy:type="Integer"/>
    </att>
    <att name="Sequence Source" type="list" cy:type="List" cy:elementType="String">
      <att name="Sequence Source" value="FAMILY" type="string" cy:type="String"/>
    </att>
    <att name="Sequence Status" type="list" cy:type="List" cy:elementType="String">
      <att name="Sequence Status" value="complete" type="string" cy:type="String"/>
    </att>
    <att name="Species" type="list" cy:type="List" cy:elementType="String">
      <att name="Species" value="Bacteroidetes bacterium ADurb.Bin090" type="string" cy:type="String"/>
      <att name="Species" value="Bacteroides intestinalis" type="string" cy:type="String"/>
      <att name="Species" value="Bacteroides oleiciplenus" type="string" cy:type="String"/>
      <att name="Species" value="Bacteroides sp. AM16-24" type="string" cy:type="String"/>
      <att name="Species" value="Bacteroides sp. AF39-11AC" type="string" cy:type="String"/>
      <att name="Species" value="Bacteroidales bacterium" type="string" cy:type="String"/>
      <att name="Species" value="Bacteroides intestinalis DSM 17393" type="string" cy:type="String"/>
      <att name="Species" value="Phocaeicola salanitronis DSM 18170" type="string" cy:type="String"/>
      <att name="Species" value="Bacteroides oleiciplenus YIT 12058" type="string" cy:type="String"/>
      <att name="Species" value="Bacteroides intestinalis CAG:564" type="string" cy:type="String"/>
      <att name="Species" value="Bacteroides intestinalis CAG:315" type="string" cy:type="String"/>
    </att>
    <att name="STRING ID" type="list" cy:type="List" cy:elementType="String">
      <att name="STRING ID" value="471870.BACINT_04430" type="string" cy:type="String"/>
      <att name="STRING ID" value="667015.Bacsa_3304" type="string" cy:type="String"/>
      <att name="STRING ID" value="742727.HMPREF9447_04162" type="string" cy:type="String"/>
    </att>
    <att name="Superkingdom" type="list" cy:type="List" cy:elementType="String">
      <att name="Superkingdom" value="Bacteria" type="string" cy:type="String"/>
    </att>
    <att name="SwissProt Description" type="list" cy:type="List" cy:elementType="String">
      <att name="SwissProt Description" value="NA" type="string" cy:type="String"/>
    </att>
    <att name="Taxonomy ID" type="list" cy:type="List" cy:elementType="String">
      <att name="Taxonomy ID" value="1852803" type="string" cy:type="String"/>
      <att name="Taxonomy ID" value="329854" type="string" cy:type="String"/>
      <att name="Taxonomy ID" value="626931" type="string" cy:type="String"/>
      <att name="Taxonomy ID" value="2292002" type="string" cy:type="String"/>
      <att name="Taxonomy ID" value="2291999" type="string" cy:type="String"/>
      <att name="Taxonomy ID" value="2030927" type="string" cy:type="String"/>
      <att name="Taxonomy ID" value="471870" type="string" cy:type="String"/>
      <att name="Taxonomy ID" value="667015" type="string" cy:type="String"/>
      <att name="Taxonomy ID" value="742727" type="string" cy:type="String"/>
      <att name="Taxonomy ID" value="1263049" type="string" cy:type="String"/>
      <att name="Taxonomy ID" value="1263048" type="string" cy:type="String"/>
    </att>
    <att name="TIGRFAMs" type="list" cy:type="List" cy:elementType="String">
      <att name="TIGRFAMs" value="TIGR01212" type="string" cy:type="String"/>
    </att>
    <att name="UniProt Annotation Status" type="list" cy:type="List" cy:elementType="String">
      <att name="UniProt Annotation Status" value="TrEMBL" type="string" cy:type="String"/>
    </att>
    <att name="User IDs in Cluster" type="list" cy:type="List" cy:elementType="String">
      <att name="User IDs in Cluster" value="None" type="string" cy:type="String"/>
    </att>
    <att name="SSN Cluster Number" type="integer" cy:type="Integer"/>
    <graphics width="0.0" h="35.0" outline="#000000" w="35.0" x="472.0809631347656" fill="#FF9900" y="-503.301025390625" z="0.0" type="ELLIPSE">
      <att name="NODE_CUSTOMGRAPHICS_SIZE_6" value="35.0" type="string" cy:type="String"/>
      <att name="NODE_VISIBLE" value="true" type="string" cy:type="String"/>
      <att name="NODE_CUSTOMGRAPHICS_SIZE_3" value="35.0" type="string" cy:type="String"/>
      <att name="NODE_CUSTOMGRAPHICS_SIZE_9" value="35.0" type="string" cy:type="String"/>
      <att name="NODE_CUSTOMGRAPHICS_POSITION_9" value="C,C,c,0.00,0.00" type="string" cy:type="String"/>
      <att name="NODE_CUSTOMGRAPHICS_SIZE_1" value="35.0" type="string" cy:type="String"/>
      <att name="NODE_CUSTOMGRAPHICS_2" value="org.cytoscape.ding.customgraphics.NullCustomGraphics,0,[ Remove Graphics ]," type="string" cy:type="String"/>
      <att name="NODE_CUSTOMGRAPHICS_POSITION_8" value="C,C,c,0.00,0.00" type="string" cy:type="String"/>
      <att name="NODE_CUSTOMGRAPHICS_3" value="org.cytoscape.ding.customgraphics.NullCustomGraphics,0,[ Remove Graphics ]," type="string" cy:type="String"/>
      <att name="NODE_CUSTOMGRAPHICS_POSITION_3" value="C,C,c,0.00,0.00" type="string" cy:type="String"/>
      <att name="NODE_CUSTOMGRAPHICS_7" value="org.cytoscape.ding.customgraphics.NullCustomGraphics,0,[ Remove Graphics ]," type="string" cy:type="String"/>
      <att name="NODE_LABEL_FONT_FACE" value="SansSerif.plain,plain,14" type="string" cy:type="String"/>
      <att name="NODE_CUSTOMGRAPHICS_SIZE_8" value="35.0" type="string" cy:type="String"/>
      <att name="NODE_LABEL" value="" type="string" cy:type="String"/>
      <att name="NODE_CUSTOMGRAPHICS_8" value="org.cytoscape.ding.customgraphics.NullCustomGraphics,0,[ Remove Graphics ]," type="string" cy:type="String"/>
      <att name="NODE_DEPTH" value="0.0" type="string" cy:type="String"/>
      <att name="NODE_CUSTOMGRAPHICS_6" value="org.cytoscape.ding.customgraphics.NullCustomGraphics,0,[ Remove Graphics ]," type="string" cy:type="String"/>
      <att name="NODE_NESTED_NETWORK_IMAGE_VISIBLE" value="true" type="string" cy:type="String"/>
      <att name="NODE_SELECTED" value="false" type="string" cy:type="String"/>
      <att name="NODE_CUSTOMGRAPHICS_9" value="org.cytoscape.ding.customgraphics.NullCustomGraphics,0,[ Remove Graphics ]," type="string" cy:type="String"/>
      <att name="NODE_CUSTOMGRAPHICS_1" value="org.cytoscape.ding.customgraphics.NullCustomGraphics,0,[ Remove Graphics ]," type="string" cy:type="String"/>
      <att name="NODE_LABEL_WIDTH" value="200.0" type="string" cy:type="String"/>
      <att name="COMPOUND_NODE_PADDING" value="10.0" type="string" cy:type="String"/>
      <att name="NODE_CUSTOMGRAPHICS_POSITION_6" value="C,C,c,0.00,0.00" type="string" cy:type="String"/>
      <att name="NODE_CUSTOMGRAPHICS_4" value="org.cytoscape.ding.customgraphics.NullCustomGraphics,0,[ Remove Graphics ]," type="string" cy:type="String"/>
      <att name="NODE_LABEL_FONT_SIZE" value="14" type="string" cy:type="String"/>
      <att name="NODE_LABEL_TRANSPARENCY" value="0" type="string" cy:type="String"/>
      <att name="NODE_LABEL_POSITION" value="C,C,c,0.00,0.00" type="string" cy:type="String"/>
      <att name="NODE_CUSTOMGRAPHICS_SIZE_4" value="35.0" type="string" cy:type="String"/>
      <att name="NODE_CUSTOMGRAPHICS_SIZE_5" value="35.0" type="string" cy:type="String"/>
      <att name="NODE_CUSTOMGRAPHICS_POSITION_4" value="C,C,c,0.00,0.00" type="string" cy:type="String"/>
      <att name="NODE_BORDER_TRANSPARENCY" value="255" type="string" cy:type="String"/>
      <att name="NODE_CUSTOMGRAPHICS_5" value="org.cytoscape.ding.customgraphics.NullCustomGraphics,0,[ Remove Graphics ]," type="string" cy:type="String"/>
      <att name="NODE_LABEL_COLOR" value="#666666" type="string" cy:type="String"/>
      <att name="NODE_SELECTED_PAINT" value="#FFFF00" type="string" cy:type="String"/>
      <att name="NODE_CUSTOMGRAPHICS_POSITION_7" value="C,C,c,0.00,0.00" type="string" cy:type="String"/>
      <att name="NODE_CUSTOMGRAPHICS_SIZE_2" value="35.0" type="string" cy:type="String"/>
      <att name="NODE_TOOLTIP" value="" type="string" cy:type="String"/>
      <att name="NODE_BORDER_STROKE" value="SOLID" type="string" cy:type="String"/>
      <att name="NODE_CUSTOMGRAPHICS_POSITION_2" value="C,C,c,0.00,0.00" type="string" cy:type="String"/>
      <att name="NODE_CUSTOMGRAPHICS_SIZE_7" value="35.0" type="string" cy:type="String"/>
      <att name="NODE_CUSTOMGRAPHICS_POSITION_1" value="C,C,c,0.00,0.00" type="string" cy:type="String"/>
      <att name="COMPOUND_NODE_SHAPE" value="ROUND_RECTANGLE" type="string" cy:type="String"/>
      <att name="NODE_CUSTOMGRAPHICS_POSITION_5" value="C,C,c,0.00,0.00" type="string" cy:type="String"/>
      <att name="NODE_TRANSPARENCY" value="120" type="string" cy:type="String"/>
    </graphics>
  </node>
  <node id="31833" label="A0A1V4RCL9">
    <att name="shared name" value="A0A1V4RCL9" type="string" cy:type="String"/>
    <att name="name" value="A0A1V4RCL9" type="string" cy:type="String"/>
    <att name="selected" value="0" type="boolean" cy:type="Boolean"/>
    <att name="AlphaFold" type="list" cy:type="List" cy:elementType="String">
      <att name="AlphaFold" value="AF-A0A1V4RCL9-F1" type="string" cy:type="String"/>
    </att>
    <att name="BRENDA ID" type="list" cy:type="List" cy:elementType="String">
      <att name="BRENDA ID" value="None" type="string" cy:type="String"/>
    </att>
    <att name="Cazy Name" type="list" cy:type="List" cy:elementType="String">
      <att name="Cazy Name" value="None" type="string" cy:type="String"/>
    </att>
    <att name="Class" type="list" cy:type="List" cy:elementType="String">
      <att name="Class" value="Gemmatimonadetes" type="string" cy:type="String"/>
    </att>
    <att name="Description" type="list" cy:type="List" cy:elementType="String">
      <att name="Description" value="TIGR01212 family radical SAM protein" type="string" cy:type="String"/>
    </att>
    <att name="EC" type="list" cy:type="List" cy:elementType="String">
      <att name="EC" value="None" type="string" cy:type="String"/>
    </att>
    <att name="Family" type="list" cy:type="List" cy:elementType="String">
      <att name="Family" value="Gemmatimonadaceae" type="string" cy:type="String"/>
    </att>
    <att name="Gene Name" type="list" cy:type="List" cy:elementType="String">
      <att name="Gene Name" value="B1H09_06465" type="string" cy:type="String"/>
    </att>
    <att name="Genus" type="list" cy:type="List" cy:elementType="String">
      <att name="Genus" value="unclassified Gemmatimonadaceae" type="string" cy:type="String"/>
    </att>
    <att name="GO Term" type="list" cy:type="List" cy:elementType="String">
      <att name="GO Term" value="0051539 4 iron  4 sulfur cluster binding" type="string" cy:type="String"/>
      <att name="GO Term" value="0003824 catalytic activity" type="string" cy:type="String"/>
      <att name="GO Term" value="0046872 metal ion binding" type="string" cy:type="String"/>
    </att>
    <att name="HMP Body Site" type="list" cy:type="List" cy:elementType="String">
      <att name="HMP Body Site" value="None" type="string" cy:type="String"/>
    </att>
    <att name="HMP Oxygen" type="list" cy:type="List" cy:elementType="String">
      <att name="HMP Oxygen" value="None" type="string" cy:type="String"/>
    </att>
    <att name="InterPro (Domain)" type="list" cy:type="List" cy:elementType="String">
      <att name="InterPro (Domain)" value="IPR006638" type="string" cy:type="String"/>
      <att name="InterPro (Domain)" value="IPR007197" type="string" cy:type="String"/>
      <att name="InterPro (Domain)" value="IPR032432" type="string" cy:type="String"/>
    </att>
    <att name="InterPro (Family)" type="list" cy:type="List" cy:elementType="String">
      <att name="InterPro (Family)" value="IPR005911" type="string" cy:type="String"/>
      <att name="InterPro (Family)" value="IPR039661" type="string" cy:type="String"/>
    </att>
    <att name="InterPro (Homologous Superfamily)" type="list" cy:type="List" cy:elementType="String">
      <att name="InterPro (Homologous Superfamily)" value="IPR023404" type="string" cy:type="String"/>
    </att>
    <att name="InterPro (Other)" type="list" cy:type="List" cy:elementType="String">
      <att name="InterPro (Other)" value="None" type="string" cy:type="String"/>
    </att>
    <att name="KEGG ID" type="list" cy:type="List" cy:elementType="String">
      <att name="KEGG ID" value="None" type="string" cy:type="String"/>
    </att>
    <att name="Kingdom" type="list" cy:type="List" cy:elementType="String">
      <att name="Kingdom" value="FCB group" type="string" cy:type="String"/>
    </att>
    <att name="List of IDs in Rep Node" type="list" cy:type="List" cy:elementType="String">
      <att name="List of IDs in Rep Node" value="A0A1V4RCL9" type="string" cy:type="String"/>
    </att>
    <att name="MnmC" type="list" cy:type="List" cy:elementType="String">
      <att name="MnmC" value="#N/A" type="string" cy:type="String"/>
    </att>
    <att name="MnmC Fusion" type="list" cy:type="List" cy:elementType="String">
      <att name="MnmC Fusion" value="#N/A" type="string" cy:type="String"/>
    </att>
    <att name="NCBI IDs" type="list" cy:type="List" cy:elementType="String">
      <att name="NCBI IDs" value="GI:1162415726" type="string" cy:type="String"/>
      <att name="NCBI IDs" value="EMBL-CDS:OPX29364.1" type="string" cy:type="String"/>
    </att>
    <att name="Number of IDs in Rep Node" value="1" type="integer" cy:type="Integer"/>
    <att name="Order" type="list" cy:type="List" cy:elementType="String">
      <att name="Order" value="Gemmatimonadales" type="string" cy:type="String"/>
    </att>
    <att name="Organism" type="list" cy:type="List" cy:elementType="String">
      <att name="Organism" value="Gemmatimonadaceae bacterium 4484_173." type="string" cy:type="String"/>
    </att>
    <att name="P01 gDNA" type="list" cy:type="List" cy:elementType="String">
      <att name="P01 gDNA" value="False" type="string" cy:type="String"/>
    </att>
    <att name="PATRIC ID" type="list" cy:type="List" cy:elementType="String">
      <att name="PATRIC ID" value="None" type="string" cy:type="String"/>
    </att>
    <att name="PDB" type="list" cy:type="List" cy:elementType="String">
      <att name="PDB" value="None" type="string" cy:type="String"/>
    </att>
    <att name="PFAM" type="list" cy:type="List" cy:elementType="String">
      <att name="PFAM" value="PF04055" type="string" cy:type="String"/>
      <att name="PFAM" value="PF16199" type="string" cy:type="String"/>
    </att>
    <att name="Phylum" type="list" cy:type="List" cy:elementType="String">
      <att name="Phylum" value="Gemmatimonadetes" type="string" cy:type="String"/>
    </att>
    <att name="Query IDs" type="list" cy:type="List" cy:elementType="String">
      <att name="Query IDs" value="None" type="string" cy:type="String"/>
    </att>
    <att name="Rhea" type="list" cy:type="List" cy:elementType="String">
      <att name="Rhea" value="None" type="string" cy:type="String"/>
    </att>
    <att name="Sequence Length" type="list" cy:type="List" cy:elementType="Integer">
      <att name="Sequence Length" value="309" type="integer" cy:type="Integer"/>
    </att>
    <att name="Sequence Source" type="list" cy:type="List" cy:elementType="String">
      <att name="Sequence Source" value="FAMILY" type="string" cy:type="String"/>
    </att>
    <att name="Sequence Status" type="list" cy:type="List" cy:elementType="String">
      <att name="Sequence Status" value="complete" type="string" cy:type="String"/>
    </att>
    <att name="Species" type="list" cy:type="List" cy:elementType="String">
      <att name="Species" value="Gemmatimonadaceae bacterium 4484_173" type="string" cy:type="String"/>
    </att>
    <att name="STRING ID" type="list" cy:type="List" cy:elementType="String">
      <att name="STRING ID" value="1956166.B1H09_06465" type="string" cy:type="String"/>
    </att>
    <att name="Superkingdom" type="list" cy:type="List" cy:elementType="String">
      <att name="Superkingdom" value="Bacteria" type="string" cy:type="String"/>
    </att>
    <att name="SwissProt Description" type="list" cy:type="List" cy:elementType="String">
      <att name="SwissProt Description" value="NA" type="string" cy:type="String"/>
    </att>
    <att name="Taxonomy ID" type="list" cy:type="List" cy:elementType="String">
      <att name="Taxonomy ID" value="1956166" type="string" cy:type="String"/>
    </att>
    <att name="TIGRFAMs" type="list" cy:type="List" cy:elementType="String">
      <att name="TIGRFAMs" value="TIGR01212" type="string" cy:type="String"/>
    </att>
    <att name="UniProt Annotation Status" type="list" cy:type="List" cy:elementType="String">
      <att name="UniProt Annotation Status" value="TrEMBL" type="string" cy:type="String"/>
    </att>
    <att name="User IDs in Cluster" type="list" cy:type="List" cy:elementType="String">
      <att name="User IDs in Cluster" value="None" type="string" cy:type="String"/>
    </att>
    <att name="SSN Cluster Number" type="integer" cy:type="Integer"/>
    <graphics width="0.0" h="35.0" outline="#000000" w="35.0" x="125.61561584472656" fill="#CCCCCC" y="2322.32470703125" z="0.0" type="ELLIPSE">
      <att name="NODE_CUSTOMGRAPHICS_SIZE_6" value="35.0" type="string" cy:type="String"/>
      <att name="NODE_VISIBLE" value="true" type="string" cy:type="String"/>
      <att name="NODE_CUSTOMGRAPHICS_SIZE_3" value="35.0" type="string" cy:type="String"/>
      <att name="NODE_CUSTOMGRAPHICS_SIZE_9" value="35.0" type="string" cy:type="String"/>
      <att name="NODE_CUSTOMGRAPHICS_POSITION_9" value="C,C,c,0.00,0.00" type="string" cy:type="String"/>
      <att name="NODE_CUSTOMGRAPHICS_SIZE_1" value="35.0" type="string" cy:type="String"/>
      <att name="NODE_CUSTOMGRAPHICS_2" value="org.cytoscape.ding.customgraphics.NullCustomGraphics,0,[ Remove Graphics ]," type="string" cy:type="String"/>
      <att name="NODE_CUSTOMGRAPHICS_POSITION_8" value="C,C,c,0.00,0.00" type="string" cy:type="String"/>
      <att name="NODE_CUSTOMGRAPHICS_3" value="org.cytoscape.ding.customgraphics.NullCustomGraphics,0,[ Remove Graphics ]," type="string" cy:type="String"/>
      <att name="NODE_CUSTOMGRAPHICS_POSITION_3" value="C,C,c,0.00,0.00" type="string" cy:type="String"/>
      <att name="NODE_CUSTOMGRAPHICS_7" value="org.cytoscape.ding.customgraphics.NullCustomGraphics,0,[ Remove Graphics ]," type="string" cy:type="String"/>
      <att name="NODE_LABEL_FONT_FACE" value="SansSerif.plain,plain,14" type="string" cy:type="String"/>
      <att name="NODE_CUSTOMGRAPHICS_SIZE_8" value="35.0" type="string" cy:type="String"/>
      <att name="NODE_LABEL" value="" type="string" cy:type="String"/>
      <att name="NODE_CUSTOMGRAPHICS_8" value="org.cytoscape.ding.customgraphics.NullCustomGraphics,0,[ Remove Graphics ]," type="string" cy:type="String"/>
      <att name="NODE_DEPTH" value="0.0" type="string" cy:type="String"/>
      <att name="NODE_CUSTOMGRAPHICS_6" value="org.cytoscape.ding.customgraphics.NullCustomGraphics,0,[ Remove Graphics ]," type="string" cy:type="String"/>
      <att name="NODE_NESTED_NETWORK_IMAGE_VISIBLE" value="true" type="string" cy:type="String"/>
      <att name="NODE_SELECTED" value="false" type="string" cy:type="String"/>
      <att name="NODE_CUSTOMGRAPHICS_9" value="org.cytoscape.ding.customgraphics.NullCustomGraphics,0,[ Remove Graphics ]," type="string" cy:type="String"/>
      <att name="NODE_CUSTOMGRAPHICS_1" value="org.cytoscape.ding.customgraphics.NullCustomGraphics,0,[ Remove Graphics ]," type="string" cy:type="String"/>
      <att name="NODE_LABEL_WIDTH" value="200.0" type="string" cy:type="String"/>
      <att name="COMPOUND_NODE_PADDING" value="10.0" type="string" cy:type="String"/>
      <att name="NODE_CUSTOMGRAPHICS_POSITION_6" value="C,C,c,0.00,0.00" type="string" cy:type="String"/>
      <att name="NODE_CUSTOMGRAPHICS_4" value="org.cytoscape.ding.customgraphics.NullCustomGraphics,0,[ Remove Graphics ]," type="string" cy:type="String"/>
      <att name="NODE_LABEL_FONT_SIZE" value="14" type="string" cy:type="String"/>
      <att name="NODE_LABEL_TRANSPARENCY" value="0" type="string" cy:type="String"/>
      <att name="NODE_LABEL_POSITION" value="C,C,c,0.00,0.00" type="string" cy:type="String"/>
      <att name="NODE_CUSTOMGRAPHICS_SIZE_4" value="35.0" type="string" cy:type="String"/>
      <att name="NODE_CUSTOMGRAPHICS_SIZE_5" value="35.0" type="string" cy:type="String"/>
      <att name="NODE_CUSTOMGRAPHICS_POSITION_4" value="C,C,c,0.00,0.00" type="string" cy:type="String"/>
      <att name="NODE_BORDER_TRANSPARENCY" value="255" type="string" cy:type="String"/>
      <att name="NODE_CUSTOMGRAPHICS_5" value="org.cytoscape.ding.customgraphics.NullCustomGraphics,0,[ Remove Graphics ]," type="string" cy:type="String"/>
      <att name="NODE_LABEL_COLOR" value="#666666" type="string" cy:type="String"/>
      <att name="NODE_SELECTED_PAINT" value="#FFFF00" type="string" cy:type="String"/>
      <att name="NODE_CUSTOMGRAPHICS_POSITION_7" value="C,C,c,0.00,0.00" type="string" cy:type="String"/>
      <att name="NODE_CUSTOMGRAPHICS_SIZE_2" value="35.0" type="string" cy:type="String"/>
      <att name="NODE_TOOLTIP" value="" type="string" cy:type="String"/>
      <att name="NODE_BORDER_STROKE" value="SOLID" type="string" cy:type="String"/>
      <att name="NODE_CUSTOMGRAPHICS_POSITION_2" value="C,C,c,0.00,0.00" type="string" cy:type="String"/>
      <att name="NODE_CUSTOMGRAPHICS_SIZE_7" value="35.0" type="string" cy:type="String"/>
      <att name="NODE_CUSTOMGRAPHICS_POSITION_1" value="C,C,c,0.00,0.00" type="string" cy:type="String"/>
      <att name="COMPOUND_NODE_SHAPE" value="ROUND_RECTANGLE" type="string" cy:type="String"/>
      <att name="NODE_CUSTOMGRAPHICS_POSITION_5" value="C,C,c,0.00,0.00" type="string" cy:type="String"/>
      <att name="NODE_TRANSPARENCY" value="120" type="string" cy:type="String"/>
    </graphics>
  </node>
  <node id="31832" label="A0A1V2M018">
    <att name="shared name" value="A0A1V2M018" type="string" cy:type="String"/>
    <att name="name" value="A0A1V2M018" type="string" cy:type="String"/>
    <att name="selected" value="0" type="boolean" cy:type="Boolean"/>
    <att name="AlphaFold" type="list" cy:type="List" cy:elementType="String">
      <att name="AlphaFold" value="AF-A0A1V2M018-F1" type="string" cy:type="String"/>
      <att name="AlphaFold" value="AF-A0A371IJL0-F1" type="string" cy:type="String"/>
      <att name="AlphaFold" value="AF-A0A7X8G3S8-F1" type="string" cy:type="String"/>
    </att>
    <att name="BRENDA ID" type="list" cy:type="List" cy:elementType="String">
      <att name="BRENDA ID" value="None" type="string" cy:type="String"/>
    </att>
    <att name="Cazy Name" type="list" cy:type="List" cy:elementType="String">
      <att name="Cazy Name" value="None" type="string" cy:type="String"/>
    </att>
    <att name="Class" type="list" cy:type="List" cy:elementType="String">
      <att name="Class" value="Clostridia" type="string" cy:type="String"/>
      <att name="Class" value="Tissierellia" type="string" cy:type="String"/>
    </att>
    <att name="Description" type="list" cy:type="List" cy:elementType="String">
      <att name="Description" value="TIGR01212 family radical SAM protein" type="string" cy:type="String"/>
    </att>
    <att name="EC" type="list" cy:type="List" cy:elementType="String">
      <att name="EC" value="None" type="string" cy:type="String"/>
    </att>
    <att name="Family" type="list" cy:type="List" cy:elementType="String">
      <att name="Family" value="Lachnospiraceae" type="string" cy:type="String"/>
      <att name="Family" value="Peptostreptococcaceae" type="string" cy:type="String"/>
      <att name="Family" value="NA" type="string" cy:type="String"/>
    </att>
    <att name="Gene Name" type="list" cy:type="List" cy:elementType="String">
      <att name="Gene Name" value="AN396_00995" type="string" cy:type="String"/>
      <att name="Gene Name" value="GX289_04970" type="string" cy:type="String"/>
    </att>
    <att name="Genus" type="list" cy:type="List" cy:elementType="String">
      <att name="Genus" value="Epulopiscium" type="string" cy:type="String"/>
      <att name="Genus" value="Criibacterium" type="string" cy:type="String"/>
      <att name="Genus" value="NA" type="string" cy:type="String"/>
    </att>
    <att name="GO Term" type="list" cy:type="List" cy:elementType="String">
      <att name="GO Term" value="0051539 4 iron  4 sulfur cluster binding" type="string" cy:type="String"/>
      <att name="GO Term" value="0003824 catalytic activity" type="string" cy:type="String"/>
      <att name="GO Term" value="0046872 metal ion binding" type="string" cy:type="String"/>
    </att>
    <att name="HMP Body Site" type="list" cy:type="List" cy:elementType="String">
      <att name="HMP Body Site" value="None" type="string" cy:type="String"/>
    </att>
    <att name="HMP Oxygen" type="list" cy:type="List" cy:elementType="String">
      <att name="HMP Oxygen" value="None" type="string" cy:type="String"/>
    </att>
    <att name="InterPro (Domain)" type="list" cy:type="List" cy:elementType="String">
      <att name="InterPro (Domain)" value="IPR006638" type="string" cy:type="String"/>
      <att name="InterPro (Domain)" value="IPR007197" type="string" cy:type="String"/>
      <att name="InterPro (Domain)" value="IPR032432" type="string" cy:type="String"/>
    </att>
    <att name="InterPro (Family)" type="list" cy:type="List" cy:elementType="String">
      <att name="InterPro (Family)" value="IPR005911" type="string" cy:type="String"/>
      <att name="InterPro (Family)" value="IPR039661" type="string" cy:type="String"/>
    </att>
    <att name="InterPro (Homologous Superfamily)" type="list" cy:type="List" cy:elementType="String">
      <att name="InterPro (Homologous Superfamily)" value="IPR023404" type="string" cy:type="String"/>
    </att>
    <att name="InterPro (Other)" type="list" cy:type="List" cy:elementType="String">
      <att name="InterPro (Other)" value="None" type="string" cy:type="String"/>
    </att>
    <att name="KEGG ID" type="list" cy:type="List" cy:elementType="String">
      <att name="KEGG ID" value="None" type="string" cy:type="String"/>
    </att>
    <att name="Kingdom" type="list" cy:type="List" cy:elementType="String">
      <att name="Kingdom" value="Terrabacteria group" type="string" cy:type="String"/>
    </att>
    <att name="List of IDs in Rep Node" type="list" cy:type="List" cy:elementType="String">
      <att name="List of IDs in Rep Node" value="A0A1V2M018" type="string" cy:type="String"/>
      <att name="List of IDs in Rep Node" value="A0A371IJL0" type="string" cy:type="String"/>
      <att name="List of IDs in Rep Node" value="A0A7X8G3S8" type="string" cy:type="String"/>
    </att>
    <att name="MnmC" type="list" cy:type="List" cy:elementType="String">
      <att name="MnmC" value="#N/A" type="string" cy:type="String"/>
    </att>
    <att name="MnmC Fusion" type="list" cy:type="List" cy:elementType="String">
      <att name="MnmC Fusion" value="#N/A" type="string" cy:type="String"/>
    </att>
    <att name="NCBI IDs" type="list" cy:type="List" cy:elementType="String">
      <att name="NCBI IDs" value="GI:1139881727" type="string" cy:type="String"/>
      <att name="NCBI IDs" value="EMBL-CDS:ONI40181.1" type="string" cy:type="String"/>
      <att name="NCBI IDs" value="GI:1057632081" type="string" cy:type="String"/>
      <att name="NCBI IDs" value="EMBL-CDS:RDY20678.1" type="string" cy:type="String"/>
      <att name="NCBI IDs" value="EMBL-CDS:TRW28303.1" type="string" cy:type="String"/>
      <att name="NCBI IDs" value="REFSEQ:WP_068913967.1" type="string" cy:type="String"/>
      <att name="NCBI IDs" value="EMBL-CDS:NLK64429.1" type="string" cy:type="String"/>
    </att>
    <att name="Number of IDs in Rep Node" value="3" type="integer" cy:type="Integer"/>
    <att name="Order" type="list" cy:type="List" cy:elementType="String">
      <att name="Order" value="Eubacteriales" type="string" cy:type="String"/>
      <att name="Order" value="unclassified Tissierellia" type="string" cy:type="String"/>
    </att>
    <att name="Organism" type="list" cy:type="List" cy:elementType="String">
      <att name="Organism" value="Epulopiscium sp. SCG-B11WGA-EpuloA1." type="string" cy:type="String"/>
      <att name="Organism" value="Criibacterium bergeronii." type="string" cy:type="String"/>
      <att name="Organism" value="Tissierellia bacterium." type="string" cy:type="String"/>
    </att>
    <att name="P01 gDNA" type="list" cy:type="List" cy:elementType="String">
      <att name="P01 gDNA" value="False" type="string" cy:type="String"/>
    </att>
    <att name="PATRIC ID" type="list" cy:type="List" cy:elementType="String">
      <att name="PATRIC ID" value="None" type="string" cy:type="String"/>
    </att>
    <att name="PDB" type="list" cy:type="List" cy:elementType="String">
      <att name="PDB" value="None" type="string" cy:type="String"/>
    </att>
    <att name="PFAM" type="list" cy:type="List" cy:elementType="String">
      <att name="PFAM" value="PF04055" type="string" cy:type="String"/>
      <att name="PFAM" value="PF16199" type="string" cy:type="String"/>
    </att>
    <att name="Phylum" type="list" cy:type="List" cy:elementType="String">
      <att name="Phylum" value="Firmicutes" type="string" cy:type="String"/>
    </att>
    <att name="Query IDs" type="list" cy:type="List" cy:elementType="String">
      <att name="Query IDs" value="None" type="string" cy:type="String"/>
    </att>
    <att name="Rhea" type="list" cy:type="List" cy:elementType="String">
      <att name="Rhea" value="None" type="string" cy:type="String"/>
    </att>
    <att name="Sequence Length" type="list" cy:type="List" cy:elementType="Integer">
      <att name="Sequence Length" value="309" type="integer" cy:type="Integer"/>
    </att>
    <att name="Sequence Source" type="list" cy:type="List" cy:elementType="String">
      <att name="Sequence Source" value="FAMILY" type="string" cy:type="String"/>
    </att>
    <att name="Sequence Status" type="list" cy:type="List" cy:elementType="String">
      <att name="Sequence Status" value="complete" type="string" cy:type="String"/>
    </att>
    <att name="Species" type="list" cy:type="List" cy:elementType="String">
      <att name="Species" value="Epulopiscium sp. SCG-B11WGA-EpuloA1" type="string" cy:type="String"/>
      <att name="Species" value="Criibacterium bergeronii" type="string" cy:type="String"/>
      <att name="Species" value="Tissierellia bacterium" type="string" cy:type="String"/>
    </att>
    <att name="STRING ID" type="list" cy:type="List" cy:elementType="String">
      <att name="STRING ID" value="1710701.AN396_00995" type="string" cy:type="String"/>
      <att name="STRING ID" value="1871336.BBG48_05000" type="string" cy:type="String"/>
    </att>
    <att name="Superkingdom" type="list" cy:type="List" cy:elementType="String">
      <att name="Superkingdom" value="Bacteria" type="string" cy:type="String"/>
    </att>
    <att name="SwissProt Description" type="list" cy:type="List" cy:elementType="String">
      <att name="SwissProt Description" value="NA" type="string" cy:type="String"/>
    </att>
    <att name="Taxonomy ID" type="list" cy:type="List" cy:elementType="String">
      <att name="Taxonomy ID" value="1710701" type="string" cy:type="String"/>
      <att name="Taxonomy ID" value="1871336" type="string" cy:type="String"/>
      <att name="Taxonomy ID" value="2049431" type="string" cy:type="String"/>
    </att>
    <att name="TIGRFAMs" type="list" cy:type="List" cy:elementType="String">
      <att name="TIGRFAMs" value="TIGR01212" type="string" cy:type="String"/>
    </att>
    <att name="UniProt Annotation Status" type="list" cy:type="List" cy:elementType="String">
      <att name="UniProt Annotation Status" value="TrEMBL" type="string" cy:type="String"/>
    </att>
    <att name="User IDs in Cluster" type="list" cy:type="List" cy:elementType="String">
      <att name="User IDs in Cluster" value="None" type="string" cy:type="String"/>
    </att>
    <att name="SSN Cluster Number" type="integer" cy:type="Integer"/>
    <graphics width="0.0" h="35.0" outline="#000000" w="35.0" x="2131.286376953125" fill="#66FFFF" y="-1827.383544921875" z="0.0" type="ELLIPSE">
      <att name="NODE_CUSTOMGRAPHICS_SIZE_6" value="35.0" type="string" cy:type="String"/>
      <att name="NODE_VISIBLE" value="true" type="string" cy:type="String"/>
      <att name="NODE_CUSTOMGRAPHICS_SIZE_3" value="35.0" type="string" cy:type="String"/>
      <att name="NODE_CUSTOMGRAPHICS_SIZE_9" value="35.0" type="string" cy:type="String"/>
      <att name="NODE_CUSTOMGRAPHICS_POSITION_9" value="C,C,c,0.00,0.00" type="string" cy:type="String"/>
      <att name="NODE_CUSTOMGRAPHICS_SIZE_1" value="35.0" type="string" cy:type="String"/>
      <att name="NODE_CUSTOMGRAPHICS_2" value="org.cytoscape.ding.customgraphics.NullCustomGraphics,0,[ Remove Graphics ]," type="string" cy:type="String"/>
      <att name="NODE_CUSTOMGRAPHICS_POSITION_8" value="C,C,c,0.00,0.00" type="string" cy:type="String"/>
      <att name="NODE_CUSTOMGRAPHICS_3" value="org.cytoscape.ding.customgraphics.NullCustomGraphics,0,[ Remove Graphics ]," type="string" cy:type="String"/>
      <att name="NODE_CUSTOMGRAPHICS_POSITION_3" value="C,C,c,0.00,0.00" type="string" cy:type="String"/>
      <att name="NODE_CUSTOMGRAPHICS_7" value="org.cytoscape.ding.customgraphics.NullCustomGraphics,0,[ Remove Graphics ]," type="string" cy:type="String"/>
      <att name="NODE_LABEL_FONT_FACE" value="SansSerif.plain,plain,14" type="string" cy:type="String"/>
      <att name="NODE_CUSTOMGRAPHICS_SIZE_8" value="35.0" type="string" cy:type="String"/>
      <att name="NODE_LABEL" value="" type="string" cy:type="String"/>
      <att name="NODE_CUSTOMGRAPHICS_8" value="org.cytoscape.ding.customgraphics.NullCustomGraphics,0,[ Remove Graphics ]," type="string" cy:type="String"/>
      <att name="NODE_DEPTH" value="0.0" type="string" cy:type="String"/>
      <att name="NODE_CUSTOMGRAPHICS_6" value="org.cytoscape.ding.customgraphics.NullCustomGraphics,0,[ Remove Graphics ]," type="string" cy:type="String"/>
      <att name="NODE_NESTED_NETWORK_IMAGE_VISIBLE" value="true" type="string" cy:type="String"/>
      <att name="NODE_SELECTED" value="false" type="string" cy:type="String"/>
      <att name="NODE_CUSTOMGRAPHICS_9" value="org.cytoscape.ding.customgraphics.NullCustomGraphics,0,[ Remove Graphics ]," type="string" cy:type="String"/>
      <att name="NODE_CUSTOMGRAPHICS_1" value="org.cytoscape.ding.customgraphics.NullCustomGraphics,0,[ Remove Graphics ]," type="string" cy:type="String"/>
      <att name="NODE_LABEL_WIDTH" value="200.0" type="string" cy:type="String"/>
      <att name="COMPOUND_NODE_PADDING" value="10.0" type="string" cy:type="String"/>
      <att name="NODE_CUSTOMGRAPHICS_POSITION_6" value="C,C,c,0.00,0.00" type="string" cy:type="String"/>
      <att name="NODE_CUSTOMGRAPHICS_4" value="org.cytoscape.ding.customgraphics.NullCustomGraphics,0,[ Remove Graphics ]," type="string" cy:type="String"/>
      <att name="NODE_LABEL_FONT_SIZE" value="14" type="string" cy:type="String"/>
      <att name="NODE_LABEL_TRANSPARENCY" value="0" type="string" cy:type="String"/>
      <att name="NODE_LABEL_POSITION" value="C,C,c,0.00,0.00" type="string" cy:type="String"/>
      <att name="NODE_CUSTOMGRAPHICS_SIZE_4" value="35.0" type="string" cy:type="String"/>
      <att name="NODE_CUSTOMGRAPHICS_SIZE_5" value="35.0" type="string" cy:type="String"/>
      <att name="NODE_CUSTOMGRAPHICS_POSITION_4" value="C,C,c,0.00,0.00" type="string" cy:type="String"/>
      <att name="NODE_BORDER_TRANSPARENCY" value="255" type="string" cy:type="String"/>
      <att name="NODE_CUSTOMGRAPHICS_5" value="org.cytoscape.ding.customgraphics.NullCustomGraphics,0,[ Remove Graphics ]," type="string" cy:type="String"/>
      <att name="NODE_LABEL_COLOR" value="#666666" type="string" cy:type="String"/>
      <att name="NODE_SELECTED_PAINT" value="#FFFF00" type="string" cy:type="String"/>
      <att name="NODE_CUSTOMGRAPHICS_POSITION_7" value="C,C,c,0.00,0.00" type="string" cy:type="String"/>
      <att name="NODE_CUSTOMGRAPHICS_SIZE_2" value="35.0" type="string" cy:type="String"/>
      <att name="NODE_TOOLTIP" value="" type="string" cy:type="String"/>
      <att name="NODE_BORDER_STROKE" value="SOLID" type="string" cy:type="String"/>
      <att name="NODE_CUSTOMGRAPHICS_POSITION_2" value="C,C,c,0.00,0.00" type="string" cy:type="String"/>
      <att name="NODE_CUSTOMGRAPHICS_SIZE_7" value="35.0" type="string" cy:type="String"/>
      <att name="NODE_CUSTOMGRAPHICS_POSITION_1" value="C,C,c,0.00,0.00" type="string" cy:type="String"/>
      <att name="COMPOUND_NODE_SHAPE" value="ROUND_RECTANGLE" type="string" cy:type="String"/>
      <att name="NODE_CUSTOMGRAPHICS_POSITION_5" value="C,C,c,0.00,0.00" type="string" cy:type="String"/>
      <att name="NODE_TRANSPARENCY" value="120" type="string" cy:type="String"/>
    </graphics>
  </node>
  <node id="31831" label="A0A1R3W3G0">
    <att name="shared name" value="A0A1R3W3G0" type="string" cy:type="String"/>
    <att name="name" value="A0A1R3W3G0" type="string" cy:type="String"/>
    <att name="selected" value="0" type="boolean" cy:type="Boolean"/>
    <att name="AlphaFold" type="list" cy:type="List" cy:elementType="String">
      <att name="AlphaFold" value="AF-A0A1R3W3G0-F1" type="string" cy:type="String"/>
    </att>
    <att name="BRENDA ID" type="list" cy:type="List" cy:elementType="String">
      <att name="BRENDA ID" value="None" type="string" cy:type="String"/>
    </att>
    <att name="Cazy Name" type="list" cy:type="List" cy:elementType="String">
      <att name="Cazy Name" value="None" type="string" cy:type="String"/>
    </att>
    <att name="Class" type="list" cy:type="List" cy:elementType="String">
      <att name="Class" value="Gammaproteobacteria" type="string" cy:type="String"/>
    </att>
    <att name="Description" type="list" cy:type="List" cy:elementType="String">
      <att name="Description" value="Radical SAM core domain-containing protein" type="string" cy:type="String"/>
    </att>
    <att name="EC" type="list" cy:type="List" cy:elementType="String">
      <att name="EC" value="None" type="string" cy:type="String"/>
    </att>
    <att name="Family" type="list" cy:type="List" cy:elementType="String">
      <att name="Family" value="Ectothiorhodospiraceae" type="string" cy:type="String"/>
    </att>
    <att name="Gene Name" type="list" cy:type="List" cy:elementType="String">
      <att name="Gene Name" value="SAMN05216526_1314" type="string" cy:type="String"/>
    </att>
    <att name="Genus" type="list" cy:type="List" cy:elementType="String">
      <att name="Genus" value="Ectothiorhodosinus" type="string" cy:type="String"/>
    </att>
    <att name="GO Term" type="list" cy:type="List" cy:elementType="String">
      <att name="GO Term" value="0051539 4 iron  4 sulfur cluster binding" type="string" cy:type="String"/>
      <att name="GO Term" value="0003824 catalytic activity" type="string" cy:type="String"/>
      <att name="GO Term" value="0046872 metal ion binding" type="string" cy:type="String"/>
    </att>
    <att name="HMP Body Site" type="list" cy:type="List" cy:elementType="String">
      <att name="HMP Body Site" value="None" type="string" cy:type="String"/>
    </att>
    <att name="HMP Oxygen" type="list" cy:type="List" cy:elementType="String">
      <att name="HMP Oxygen" value="None" type="string" cy:type="String"/>
    </att>
    <att name="InterPro (Domain)" type="list" cy:type="List" cy:elementType="String">
      <att name="InterPro (Domain)" value="IPR006638" type="string" cy:type="String"/>
      <att name="InterPro (Domain)" value="IPR007197" type="string" cy:type="String"/>
      <att name="InterPro (Domain)" value="IPR032432" type="string" cy:type="String"/>
    </att>
    <att name="InterPro (Family)" type="list" cy:type="List" cy:elementType="String">
      <att name="InterPro (Family)" value="IPR005911" type="string" cy:type="String"/>
      <att name="InterPro (Family)" value="IPR039661" type="string" cy:type="String"/>
    </att>
    <att name="InterPro (Homologous Superfamily)" type="list" cy:type="List" cy:elementType="String">
      <att name="InterPro (Homologous Superfamily)" value="IPR023404" type="string" cy:type="String"/>
    </att>
    <att name="InterPro (Other)" type="list" cy:type="List" cy:elementType="String">
      <att name="InterPro (Other)" value="None" type="string" cy:type="String"/>
    </att>
    <att name="KEGG ID" type="list" cy:type="List" cy:elementType="String">
      <att name="KEGG ID" value="None" type="string" cy:type="String"/>
    </att>
    <att name="Kingdom" type="list" cy:type="List" cy:elementType="String">
      <att name="Kingdom" value="NA-Bacteria" type="string" cy:type="String"/>
    </att>
    <att name="List of IDs in Rep Node" type="list" cy:type="List" cy:elementType="String">
      <att name="List of IDs in Rep Node" value="A0A1R3W3G0" type="string" cy:type="String"/>
    </att>
    <att name="MnmC" type="list" cy:type="List" cy:elementType="String">
      <att name="MnmC" value="#N/A" type="string" cy:type="String"/>
    </att>
    <att name="MnmC Fusion" type="list" cy:type="List" cy:elementType="String">
      <att name="MnmC Fusion" value="#N/A" type="string" cy:type="String"/>
    </att>
    <att name="NCBI IDs" type="list" cy:type="List" cy:elementType="String">
      <att name="NCBI IDs" value="GI:1140906772" type="string" cy:type="String"/>
      <att name="NCBI IDs" value="EMBL-CDS:SIT70441.1" type="string" cy:type="String"/>
      <att name="NCBI IDs" value="REFSEQ:WP_076755696.1" type="string" cy:type="String"/>
    </att>
    <att name="Number of IDs in Rep Node" value="1" type="integer" cy:type="Integer"/>
    <att name="Order" type="list" cy:type="List" cy:elementType="String">
      <att name="Order" value="Chromatiales" type="string" cy:type="String"/>
    </att>
    <att name="Organism" type="list" cy:type="List" cy:elementType="String">
      <att name="Organism" value="Ectothiorhodosinus mongolicus." type="string" cy:type="String"/>
    </att>
    <att name="P01 gDNA" type="list" cy:type="List" cy:elementType="String">
      <att name="P01 gDNA" value="False" type="string" cy:type="String"/>
    </att>
    <att name="PATRIC ID" type="list" cy:type="List" cy:elementType="String">
      <att name="PATRIC ID" value="None" type="string" cy:type="String"/>
    </att>
    <att name="PDB" type="list" cy:type="List" cy:elementType="String">
      <att name="PDB" value="None" type="string" cy:type="String"/>
    </att>
    <att name="PFAM" type="list" cy:type="List" cy:elementType="String">
      <att name="PFAM" value="PF04055" type="string" cy:type="String"/>
      <att name="PFAM" value="PF16199" type="string" cy:type="String"/>
    </att>
    <att name="Phylum" type="list" cy:type="List" cy:elementType="String">
      <att name="Phylum" value="Proteobacteria" type="string" cy:type="String"/>
    </att>
    <att name="Query IDs" type="list" cy:type="List" cy:elementType="String">
      <att name="Query IDs" value="None" type="string" cy:type="String"/>
    </att>
    <att name="Rhea" type="list" cy:type="List" cy:elementType="String">
      <att name="Rhea" value="None" type="string" cy:type="String"/>
    </att>
    <att name="Sequence Length" type="list" cy:type="List" cy:elementType="Integer">
      <att name="Sequence Length" value="309" type="integer" cy:type="Integer"/>
    </att>
    <att name="Sequence Source" type="list" cy:type="List" cy:elementType="String">
      <att name="Sequence Source" value="FAMILY" type="string" cy:type="String"/>
    </att>
    <att name="Sequence Status" type="list" cy:type="List" cy:elementType="String">
      <att name="Sequence Status" value="complete" type="string" cy:type="String"/>
    </att>
    <att name="Species" type="list" cy:type="List" cy:elementType="String">
      <att name="Species" value="Ectothiorhodosinus mongolicus" type="string" cy:type="String"/>
    </att>
    <att name="STRING ID" type="list" cy:type="List" cy:elementType="String">
      <att name="STRING ID" value="233100.SAMN05216526_1314" type="string" cy:type="String"/>
    </att>
    <att name="Superkingdom" type="list" cy:type="List" cy:elementType="String">
      <att name="Superkingdom" value="Bacteria" type="string" cy:type="String"/>
    </att>
    <att name="SwissProt Description" type="list" cy:type="List" cy:elementType="String">
      <att name="SwissProt Description" value="NA" type="string" cy:type="String"/>
    </att>
    <att name="Taxonomy ID" type="list" cy:type="List" cy:elementType="String">
      <att name="Taxonomy ID" value="233100" type="string" cy:type="String"/>
    </att>
    <att name="TIGRFAMs" type="list" cy:type="List" cy:elementType="String">
      <att name="TIGRFAMs" value="TIGR01212" type="string" cy:type="String"/>
    </att>
    <att name="UniProt Annotation Status" type="list" cy:type="List" cy:elementType="String">
      <att name="UniProt Annotation Status" value="TrEMBL" type="string" cy:type="String"/>
    </att>
    <att name="User IDs in Cluster" type="list" cy:type="List" cy:elementType="String">
      <att name="User IDs in Cluster" value="None" type="string" cy:type="String"/>
    </att>
    <att name="SSN Cluster Number" type="integer" cy:type="Integer"/>
    <graphics width="0.0" h="35.0" outline="#000000" w="35.0" x="2710.509521484375" fill="#CCCCCC" y="-2241.487060546875" z="0.0" type="ELLIPSE">
      <att name="NODE_CUSTOMGRAPHICS_SIZE_6" value="35.0" type="string" cy:type="String"/>
      <att name="NODE_VISIBLE" value="true" type="string" cy:type="String"/>
      <att name="NODE_CUSTOMGRAPHICS_SIZE_3" value="35.0" type="string" cy:type="String"/>
      <att name="NODE_CUSTOMGRAPHICS_SIZE_9" value="35.0" type="string" cy:type="String"/>
      <att name="NODE_CUSTOMGRAPHICS_POSITION_9" value="C,C,c,0.00,0.00" type="string" cy:type="String"/>
      <att name="NODE_CUSTOMGRAPHICS_SIZE_1" value="35.0" type="string" cy:type="String"/>
      <att name="NODE_CUSTOMGRAPHICS_2" value="org.cytoscape.ding.customgraphics.NullCustomGraphics,0,[ Remove Graphics ]," type="string" cy:type="String"/>
      <att name="NODE_CUSTOMGRAPHICS_POSITION_8" value="C,C,c,0.00,0.00" type="string" cy:type="String"/>
      <att name="NODE_CUSTOMGRAPHICS_3" value="org.cytoscape.ding.customgraphics.NullCustomGraphics,0,[ Remove Graphics ]," type="string" cy:type="String"/>
      <att name="NODE_CUSTOMGRAPHICS_POSITION_3" value="C,C,c,0.00,0.00" type="string" cy:type="String"/>
      <att name="NODE_CUSTOMGRAPHICS_7" value="org.cytoscape.ding.customgraphics.NullCustomGraphics,0,[ Remove Graphics ]," type="string" cy:type="String"/>
      <att name="NODE_LABEL_FONT_FACE" value="SansSerif.plain,plain,14" type="string" cy:type="String"/>
      <att name="NODE_CUSTOMGRAPHICS_SIZE_8" value="35.0" type="string" cy:type="String"/>
      <att name="NODE_LABEL" value="" type="string" cy:type="String"/>
      <att name="NODE_CUSTOMGRAPHICS_8" value="org.cytoscape.ding.customgraphics.NullCustomGraphics,0,[ Remove Graphics ]," type="string" cy:type="String"/>
      <att name="NODE_DEPTH" value="0.0" type="string" cy:type="String"/>
      <att name="NODE_CUSTOMGRAPHICS_6" value="org.cytoscape.ding.customgraphics.NullCustomGraphics,0,[ Remove Graphics ]," type="string" cy:type="String"/>
      <att name="NODE_NESTED_NETWORK_IMAGE_VISIBLE" value="true" type="string" cy:type="String"/>
      <att name="NODE_SELECTED" value="false" type="string" cy:type="String"/>
      <att name="NODE_CUSTOMGRAPHICS_9" value="org.cytoscape.ding.customgraphics.NullCustomGraphics,0,[ Remove Graphics ]," type="string" cy:type="String"/>
      <att name="NODE_CUSTOMGRAPHICS_1" value="org.cytoscape.ding.customgraphics.NullCustomGraphics,0,[ Remove Graphics ]," type="string" cy:type="String"/>
      <att name="NODE_LABEL_WIDTH" value="200.0" type="string" cy:type="String"/>
      <att name="COMPOUND_NODE_PADDING" value="10.0" type="string" cy:type="String"/>
      <att name="NODE_CUSTOMGRAPHICS_POSITION_6" value="C,C,c,0.00,0.00" type="string" cy:type="String"/>
      <att name="NODE_CUSTOMGRAPHICS_4" value="org.cytoscape.ding.customgraphics.NullCustomGraphics,0,[ Remove Graphics ]," type="string" cy:type="String"/>
      <att name="NODE_LABEL_FONT_SIZE" value="14" type="string" cy:type="String"/>
      <att name="NODE_LABEL_TRANSPARENCY" value="0" type="string" cy:type="String"/>
      <att name="NODE_LABEL_POSITION" value="C,C,c,0.00,0.00" type="string" cy:type="String"/>
      <att name="NODE_CUSTOMGRAPHICS_SIZE_4" value="35.0" type="string" cy:type="String"/>
      <att name="NODE_CUSTOMGRAPHICS_SIZE_5" value="35.0" type="string" cy:type="String"/>
      <att name="NODE_CUSTOMGRAPHICS_POSITION_4" value="C,C,c,0.00,0.00" type="string" cy:type="String"/>
      <att name="NODE_BORDER_TRANSPARENCY" value="255" type="string" cy:type="String"/>
      <att name="NODE_CUSTOMGRAPHICS_5" value="org.cytoscape.ding.customgraphics.NullCustomGraphics,0,[ Remove Graphics ]," type="string" cy:type="String"/>
      <att name="NODE_LABEL_COLOR" value="#666666" type="string" cy:type="String"/>
      <att name="NODE_SELECTED_PAINT" value="#FFFF00" type="string" cy:type="String"/>
      <att name="NODE_CUSTOMGRAPHICS_POSITION_7" value="C,C,c,0.00,0.00" type="string" cy:type="String"/>
      <att name="NODE_CUSTOMGRAPHICS_SIZE_2" value="35.0" type="string" cy:type="String"/>
      <att name="NODE_TOOLTIP" value="" type="string" cy:type="String"/>
      <att name="NODE_BORDER_STROKE" value="SOLID" type="string" cy:type="String"/>
      <att name="NODE_CUSTOMGRAPHICS_POSITION_2" value="C,C,c,0.00,0.00" type="string" cy:type="String"/>
      <att name="NODE_CUSTOMGRAPHICS_SIZE_7" value="35.0" type="string" cy:type="String"/>
      <att name="NODE_CUSTOMGRAPHICS_POSITION_1" value="C,C,c,0.00,0.00" type="string" cy:type="String"/>
      <att name="COMPOUND_NODE_SHAPE" value="ROUND_RECTANGLE" type="string" cy:type="String"/>
      <att name="NODE_CUSTOMGRAPHICS_POSITION_5" value="C,C,c,0.00,0.00" type="string" cy:type="String"/>
      <att name="NODE_TRANSPARENCY" value="120" type="string" cy:type="String"/>
    </graphics>
  </node>
  <node id="31830" label="A0A1Q6QV12">
    <att name="shared name" value="A0A1Q6QV12" type="string" cy:type="String"/>
    <att name="name" value="A0A1Q6QV12" type="string" cy:type="String"/>
    <att name="selected" value="0" type="boolean" cy:type="Boolean"/>
    <att name="AlphaFold" type="list" cy:type="List" cy:elementType="String">
      <att name="AlphaFold" value="AF-A0A1Q6QV12-F1" type="string" cy:type="String"/>
      <att name="AlphaFold" value="AF-A0A3D2J0J1-F1" type="string" cy:type="String"/>
      <att name="AlphaFold" value="AF-R7HGS1-F1" type="string" cy:type="String"/>
    </att>
    <att name="BRENDA ID" type="list" cy:type="List" cy:elementType="String">
      <att name="BRENDA ID" value="None" type="string" cy:type="String"/>
    </att>
    <att name="Cazy Name" type="list" cy:type="List" cy:elementType="String">
      <att name="Cazy Name" value="None" type="string" cy:type="String"/>
    </att>
    <att name="Class" type="list" cy:type="List" cy:elementType="String">
      <att name="Class" value="unclassified Firmicutes s" type="string" cy:type="String"/>
      <att name="Class" value="environmental samples" type="string" cy:type="String"/>
    </att>
    <att name="Description" type="list" cy:type="List" cy:elementType="String">
      <att name="Description" value="TIGR01212 family radical SAM protein" type="string" cy:type="String"/>
      <att name="Description" value="Radical SAM core domain-containing protein" type="string" cy:type="String"/>
    </att>
    <att name="EC" type="list" cy:type="List" cy:elementType="String">
      <att name="EC" value="None" type="string" cy:type="String"/>
    </att>
    <att name="Family" type="list" cy:type="List" cy:elementType="String">
      <att name="Family" value="NA" type="string" cy:type="String"/>
    </att>
    <att name="Gene Name" type="list" cy:type="List" cy:elementType="String">
      <att name="Gene Name" value="BHW38_05495" type="string" cy:type="String"/>
      <att name="Gene Name" value="DHV54_01290" type="string" cy:type="String"/>
      <att name="Gene Name" value="BN608_00087" type="string" cy:type="String"/>
    </att>
    <att name="Genus" type="list" cy:type="List" cy:elementType="String">
      <att name="Genus" value="NA" type="string" cy:type="String"/>
    </att>
    <att name="GO Term" type="list" cy:type="List" cy:elementType="String">
      <att name="GO Term" value="0051539 4 iron  4 sulfur cluster binding" type="string" cy:type="String"/>
      <att name="GO Term" value="0003824 catalytic activity" type="string" cy:type="String"/>
      <att name="GO Term" value="0046872 metal ion binding" type="string" cy:type="String"/>
    </att>
    <att name="HMP Body Site" type="list" cy:type="List" cy:elementType="String">
      <att name="HMP Body Site" value="None" type="string" cy:type="String"/>
    </att>
    <att name="HMP Oxygen" type="list" cy:type="List" cy:elementType="String">
      <att name="HMP Oxygen" value="None" type="string" cy:type="String"/>
    </att>
    <att name="InterPro (Domain)" type="list" cy:type="List" cy:elementType="String">
      <att name="InterPro (Domain)" value="IPR006638" type="string" cy:type="String"/>
      <att name="InterPro (Domain)" value="IPR007197" type="string" cy:type="String"/>
      <att name="InterPro (Domain)" value="IPR032432" type="string" cy:type="String"/>
    </att>
    <att name="InterPro (Family)" type="list" cy:type="List" cy:elementType="String">
      <att name="InterPro (Family)" value="IPR005911" type="string" cy:type="String"/>
      <att name="InterPro (Family)" value="IPR039661" type="string" cy:type="String"/>
    </att>
    <att name="InterPro (Homologous Superfamily)" type="list" cy:type="List" cy:elementType="String">
      <att name="InterPro (Homologous Superfamily)" value="IPR023404" type="string" cy:type="String"/>
    </att>
    <att name="InterPro (Other)" type="list" cy:type="List" cy:elementType="String">
      <att name="InterPro (Other)" value="None" type="string" cy:type="String"/>
    </att>
    <att name="KEGG ID" type="list" cy:type="List" cy:elementType="String">
      <att name="KEGG ID" value="None" type="string" cy:type="String"/>
    </att>
    <att name="Kingdom" type="list" cy:type="List" cy:elementType="String">
      <att name="Kingdom" value="Terrabacteria group" type="string" cy:type="String"/>
    </att>
    <att name="List of IDs in Rep Node" type="list" cy:type="List" cy:elementType="String">
      <att name="List of IDs in Rep Node" value="A0A1Q6QV12" type="string" cy:type="String"/>
      <att name="List of IDs in Rep Node" value="A0A3D2J0J1" type="string" cy:type="String"/>
      <att name="List of IDs in Rep Node" value="R7HGS1" type="string" cy:type="String"/>
    </att>
    <att name="MnmC" type="list" cy:type="List" cy:elementType="String">
      <att name="MnmC" value="#N/A" type="string" cy:type="String"/>
    </att>
    <att name="MnmC Fusion" type="list" cy:type="List" cy:elementType="String">
      <att name="MnmC Fusion" value="#N/A" type="string" cy:type="String"/>
    </att>
    <att name="NCBI IDs" type="list" cy:type="List" cy:elementType="String">
      <att name="NCBI IDs" value="GI:1125070420" type="string" cy:type="String"/>
      <att name="NCBI IDs" value="EMBL-CDS:OLA34015.1" type="string" cy:type="String"/>
      <att name="NCBI IDs" value="EMBL-CDS:HCI77582.1" type="string" cy:type="String"/>
      <att name="NCBI IDs" value="EMBL-CDS:CDE38809.1" type="string" cy:type="String"/>
    </att>
    <att name="Number of IDs in Rep Node" value="3" type="integer" cy:type="Integer"/>
    <att name="Order" type="list" cy:type="List" cy:elementType="String">
      <att name="Order" value="NA" type="string" cy:type="String"/>
    </att>
    <att name="Organism" type="list" cy:type="List" cy:elementType="String">
      <att name="Organism" value="Firmicutes bacterium CAG:321_26_22." type="string" cy:type="String"/>
      <att name="Organism" value="Firmicutes bacterium." type="string" cy:type="String"/>
      <att name="Organism" value="Firmicutes bacterium CAG:321." type="string" cy:type="String"/>
    </att>
    <att name="P01 gDNA" type="list" cy:type="List" cy:elementType="String">
      <att name="P01 gDNA" value="False" type="string" cy:type="String"/>
    </att>
    <att name="PATRIC ID" type="list" cy:type="List" cy:elementType="String">
      <att name="PATRIC ID" value="None" type="string" cy:type="String"/>
    </att>
    <att name="PDB" type="list" cy:type="List" cy:elementType="String">
      <att name="PDB" value="None" type="string" cy:type="String"/>
    </att>
    <att name="PFAM" type="list" cy:type="List" cy:elementType="String">
      <att name="PFAM" value="PF04055" type="string" cy:type="String"/>
      <att name="PFAM" value="PF16199" type="string" cy:type="String"/>
    </att>
    <att name="Phylum" type="list" cy:type="List" cy:elementType="String">
      <att name="Phylum" value="Firmicutes" type="string" cy:type="String"/>
    </att>
    <att name="Query IDs" type="list" cy:type="List" cy:elementType="String">
      <att name="Query IDs" value="None" type="string" cy:type="String"/>
    </att>
    <att name="Rhea" type="list" cy:type="List" cy:elementType="String">
      <att name="Rhea" value="None" type="string" cy:type="String"/>
    </att>
    <att name="Sequence Length" type="list" cy:type="List" cy:elementType="Integer">
      <att name="Sequence Length" value="309" type="integer" cy:type="Integer"/>
    </att>
    <att name="Sequence Source" type="list" cy:type="List" cy:elementType="String">
      <att name="Sequence Source" value="FAMILY" type="string" cy:type="String"/>
    </att>
    <att name="Sequence Status" type="list" cy:type="List" cy:elementType="String">
      <att name="Sequence Status" value="complete" type="string" cy:type="String"/>
    </att>
    <att name="Species" type="list" cy:type="List" cy:elementType="String">
      <att name="Species" value="Firmicutes bacterium CAG:321_26_22" type="string" cy:type="String"/>
      <att name="Species" value="Firmicutes bacterium" type="string" cy:type="String"/>
      <att name="Species" value="Firmicutes bacterium CAG:321" type="string" cy:type="String"/>
    </att>
    <att name="STRING ID" type="list" cy:type="List" cy:elementType="String">
      <att name="STRING ID" value="1897034.BHW38_05495" type="string" cy:type="String"/>
    </att>
    <att name="Superkingdom" type="list" cy:type="List" cy:elementType="String">
      <att name="Superkingdom" value="Bacteria" type="string" cy:type="String"/>
    </att>
    <att name="SwissProt Description" type="list" cy:type="List" cy:elementType="String">
      <att name="SwissProt Description" value="NA" type="string" cy:type="String"/>
    </att>
    <att name="Taxonomy ID" type="list" cy:type="List" cy:elementType="String">
      <att name="Taxonomy ID" value="1897034" type="string" cy:type="String"/>
      <att name="Taxonomy ID" value="1879010" type="string" cy:type="String"/>
      <att name="Taxonomy ID" value="1263018" type="string" cy:type="String"/>
    </att>
    <att name="TIGRFAMs" type="list" cy:type="List" cy:elementType="String">
      <att name="TIGRFAMs" value="TIGR01212" type="string" cy:type="String"/>
    </att>
    <att name="UniProt Annotation Status" type="list" cy:type="List" cy:elementType="String">
      <att name="UniProt Annotation Status" value="TrEMBL" type="string" cy:type="String"/>
    </att>
    <att name="User IDs in Cluster" type="list" cy:type="List" cy:elementType="String">
      <att name="User IDs in Cluster" value="None" type="string" cy:type="String"/>
    </att>
    <att name="SSN Cluster Number" type="integer" cy:type="Integer"/>
    <graphics width="0.0" h="35.0" outline="#000000" w="35.0" x="-1550.8748779296875" fill="#00CCCC" y="-786.5462036132812" z="0.0" type="ELLIPSE">
      <att name="NODE_CUSTOMGRAPHICS_SIZE_6" value="35.0" type="string" cy:type="String"/>
      <att name="NODE_VISIBLE" value="true" type="string" cy:type="String"/>
      <att name="NODE_CUSTOMGRAPHICS_SIZE_3" value="35.0" type="string" cy:type="String"/>
      <att name="NODE_CUSTOMGRAPHICS_SIZE_9" value="35.0" type="string" cy:type="String"/>
      <att name="NODE_CUSTOMGRAPHICS_POSITION_9" value="C,C,c,0.00,0.00" type="string" cy:type="String"/>
      <att name="NODE_CUSTOMGRAPHICS_SIZE_1" value="35.0" type="string" cy:type="String"/>
      <att name="NODE_CUSTOMGRAPHICS_2" value="org.cytoscape.ding.customgraphics.NullCustomGraphics,0,[ Remove Graphics ]," type="string" cy:type="String"/>
      <att name="NODE_CUSTOMGRAPHICS_POSITION_8" value="C,C,c,0.00,0.00" type="string" cy:type="String"/>
      <att name="NODE_CUSTOMGRAPHICS_3" value="org.cytoscape.ding.customgraphics.NullCustomGraphics,0,[ Remove Graphics ]," type="string" cy:type="String"/>
      <att name="NODE_CUSTOMGRAPHICS_POSITION_3" value="C,C,c,0.00,0.00" type="string" cy:type="String"/>
      <att name="NODE_CUSTOMGRAPHICS_7" value="org.cytoscape.ding.customgraphics.NullCustomGraphics,0,[ Remove Graphics ]," type="string" cy:type="String"/>
      <att name="NODE_LABEL_FONT_FACE" value="SansSerif.plain,plain,14" type="string" cy:type="String"/>
      <att name="NODE_CUSTOMGRAPHICS_SIZE_8" value="35.0" type="string" cy:type="String"/>
      <att name="NODE_LABEL" value="" type="string" cy:type="String"/>
      <att name="NODE_CUSTOMGRAPHICS_8" value="org.cytoscape.ding.customgraphics.NullCustomGraphics,0,[ Remove Graphics ]," type="string" cy:type="String"/>
      <att name="NODE_DEPTH" value="0.0" type="string" cy:type="String"/>
      <att name="NODE_CUSTOMGRAPHICS_6" value="org.cytoscape.ding.customgraphics.NullCustomGraphics,0,[ Remove Graphics ]," type="string" cy:type="String"/>
      <att name="NODE_NESTED_NETWORK_IMAGE_VISIBLE" value="true" type="string" cy:type="String"/>
      <att name="NODE_SELECTED" value="false" type="string" cy:type="String"/>
      <att name="NODE_CUSTOMGRAPHICS_9" value="org.cytoscape.ding.customgraphics.NullCustomGraphics,0,[ Remove Graphics ]," type="string" cy:type="String"/>
      <att name="NODE_CUSTOMGRAPHICS_1" value="org.cytoscape.ding.customgraphics.NullCustomGraphics,0,[ Remove Graphics ]," type="string" cy:type="String"/>
      <att name="NODE_LABEL_WIDTH" value="200.0" type="string" cy:type="String"/>
      <att name="COMPOUND_NODE_PADDING" value="10.0" type="string" cy:type="String"/>
      <att name="NODE_CUSTOMGRAPHICS_POSITION_6" value="C,C,c,0.00,0.00" type="string" cy:type="String"/>
      <att name="NODE_CUSTOMGRAPHICS_4" value="org.cytoscape.ding.customgraphics.NullCustomGraphics,0,[ Remove Graphics ]," type="string" cy:type="String"/>
      <att name="NODE_LABEL_FONT_SIZE" value="14" type="string" cy:type="String"/>
      <att name="NODE_LABEL_TRANSPARENCY" value="0" type="string" cy:type="String"/>
      <att name="NODE_LABEL_POSITION" value="C,C,c,0.00,0.00" type="string" cy:type="String"/>
      <att name="NODE_CUSTOMGRAPHICS_SIZE_4" value="35.0" type="string" cy:type="String"/>
      <att name="NODE_CUSTOMGRAPHICS_SIZE_5" value="35.0" type="string" cy:type="String"/>
      <att name="NODE_CUSTOMGRAPHICS_POSITION_4" value="C,C,c,0.00,0.00" type="string" cy:type="String"/>
      <att name="NODE_BORDER_TRANSPARENCY" value="255" type="string" cy:type="String"/>
      <att name="NODE_CUSTOMGRAPHICS_5" value="org.cytoscape.ding.customgraphics.NullCustomGraphics,0,[ Remove Graphics ]," type="string" cy:type="String"/>
      <att name="NODE_LABEL_COLOR" value="#666666" type="string" cy:type="String"/>
      <att name="NODE_SELECTED_PAINT" value="#FFFF00" type="string" cy:type="String"/>
      <att name="NODE_CUSTOMGRAPHICS_POSITION_7" value="C,C,c,0.00,0.00" type="string" cy:type="String"/>
      <att name="NODE_CUSTOMGRAPHICS_SIZE_2" value="35.0" type="string" cy:type="String"/>
      <att name="NODE_TOOLTIP" value="" type="string" cy:type="String"/>
      <att name="NODE_BORDER_STROKE" value="SOLID" type="string" cy:type="String"/>
      <att name="NODE_CUSTOMGRAPHICS_POSITION_2" value="C,C,c,0.00,0.00" type="string" cy:type="String"/>
      <att name="NODE_CUSTOMGRAPHICS_SIZE_7" value="35.0" type="string" cy:type="String"/>
      <att name="NODE_CUSTOMGRAPHICS_POSITION_1" value="C,C,c,0.00,0.00" type="string" cy:type="String"/>
      <att name="COMPOUND_NODE_SHAPE" value="ROUND_RECTANGLE" type="string" cy:type="String"/>
      <att name="NODE_CUSTOMGRAPHICS_POSITION_5" value="C,C,c,0.00,0.00" type="string" cy:type="String"/>
      <att name="NODE_TRANSPARENCY" value="120" type="string" cy:type="String"/>
    </graphics>
  </node>
  <node id="31829" label="A0A1H9A036">
    <att name="shared name" value="A0A1H9A036" type="string" cy:type="String"/>
    <att name="name" value="A0A1H9A036" type="string" cy:type="String"/>
    <att name="selected" value="0" type="boolean" cy:type="Boolean"/>
    <att name="AlphaFold" type="list" cy:type="List" cy:elementType="String">
      <att name="AlphaFold" value="AF-A0A1H9A036-F1" type="string" cy:type="String"/>
    </att>
    <att name="BRENDA ID" type="list" cy:type="List" cy:elementType="String">
      <att name="BRENDA ID" value="None" type="string" cy:type="String"/>
    </att>
    <att name="Cazy Name" type="list" cy:type="List" cy:elementType="String">
      <att name="Cazy Name" value="None" type="string" cy:type="String"/>
    </att>
    <att name="Class" type="list" cy:type="List" cy:elementType="String">
      <att name="Class" value="Spirochaetia" type="string" cy:type="String"/>
    </att>
    <att name="Description" type="list" cy:type="List" cy:elementType="String">
      <att name="Description" value="Radical SAM core domain-containing protein" type="string" cy:type="String"/>
    </att>
    <att name="EC" type="list" cy:type="List" cy:elementType="String">
      <att name="EC" value="None" type="string" cy:type="String"/>
    </att>
    <att name="Family" type="list" cy:type="List" cy:elementType="String">
      <att name="Family" value="Treponemataceae" type="string" cy:type="String"/>
    </att>
    <att name="Gene Name" type="list" cy:type="List" cy:elementType="String">
      <att name="Gene Name" value="SAMN04487977_101136" type="string" cy:type="String"/>
    </att>
    <att name="Genus" type="list" cy:type="List" cy:elementType="String">
      <att name="Genus" value="Treponema" type="string" cy:type="String"/>
    </att>
    <att name="GO Term" type="list" cy:type="List" cy:elementType="String">
      <att name="GO Term" value="0051539 4 iron  4 sulfur cluster binding" type="string" cy:type="String"/>
      <att name="GO Term" value="0003824 catalytic activity" type="string" cy:type="String"/>
      <att name="GO Term" value="0046872 metal ion binding" type="string" cy:type="String"/>
    </att>
    <att name="HMP Body Site" type="list" cy:type="List" cy:elementType="String">
      <att name="HMP Body Site" value="None" type="string" cy:type="String"/>
    </att>
    <att name="HMP Oxygen" type="list" cy:type="List" cy:elementType="String">
      <att name="HMP Oxygen" value="None" type="string" cy:type="String"/>
    </att>
    <att name="InterPro (Domain)" type="list" cy:type="List" cy:elementType="String">
      <att name="InterPro (Domain)" value="IPR006638" type="string" cy:type="String"/>
      <att name="InterPro (Domain)" value="IPR007197" type="string" cy:type="String"/>
      <att name="InterPro (Domain)" value="IPR032432" type="string" cy:type="String"/>
    </att>
    <att name="InterPro (Family)" type="list" cy:type="List" cy:elementType="String">
      <att name="InterPro (Family)" value="IPR005911" type="string" cy:type="String"/>
      <att name="InterPro (Family)" value="IPR039661" type="string" cy:type="String"/>
    </att>
    <att name="InterPro (Homologous Superfamily)" type="list" cy:type="List" cy:elementType="String">
      <att name="InterPro (Homologous Superfamily)" value="IPR023404" type="string" cy:type="String"/>
    </att>
    <att name="InterPro (Other)" type="list" cy:type="List" cy:elementType="String">
      <att name="InterPro (Other)" value="None" type="string" cy:type="String"/>
    </att>
    <att name="KEGG ID" type="list" cy:type="List" cy:elementType="String">
      <att name="KEGG ID" value="None" type="string" cy:type="String"/>
    </att>
    <att name="Kingdom" type="list" cy:type="List" cy:elementType="String">
      <att name="Kingdom" value="NA-Bacteria" type="string" cy:type="String"/>
    </att>
    <att name="List of IDs in Rep Node" type="list" cy:type="List" cy:elementType="String">
      <att name="List of IDs in Rep Node" value="A0A1H9A036" type="string" cy:type="String"/>
    </att>
    <att name="MnmC" type="list" cy:type="List" cy:elementType="String">
      <att name="MnmC" value="#N/A" type="string" cy:type="String"/>
    </att>
    <att name="MnmC Fusion" type="list" cy:type="List" cy:elementType="String">
      <att name="MnmC Fusion" value="#N/A" type="string" cy:type="String"/>
    </att>
    <att name="NCBI IDs" type="list" cy:type="List" cy:elementType="String">
      <att name="NCBI IDs" value="GI:1124349304" type="string" cy:type="String"/>
      <att name="NCBI IDs" value="EMBL-CDS:SEP69368.1" type="string" cy:type="String"/>
      <att name="NCBI IDs" value="REFSEQ:WP_074639957.1" type="string" cy:type="String"/>
    </att>
    <att name="Number of IDs in Rep Node" value="1" type="integer" cy:type="Integer"/>
    <att name="Order" type="list" cy:type="List" cy:elementType="String">
      <att name="Order" value="Spirochaetales" type="string" cy:type="String"/>
    </att>
    <att name="Organism" type="list" cy:type="List" cy:elementType="String">
      <att name="Organism" value="Treponema bryantii." type="string" cy:type="String"/>
    </att>
    <att name="P01 gDNA" type="list" cy:type="List" cy:elementType="String">
      <att name="P01 gDNA" value="False" type="string" cy:type="String"/>
    </att>
    <att name="PATRIC ID" type="list" cy:type="List" cy:elementType="String">
      <att name="PATRIC ID" value="None" type="string" cy:type="String"/>
    </att>
    <att name="PDB" type="list" cy:type="List" cy:elementType="String">
      <att name="PDB" value="None" type="string" cy:type="String"/>
    </att>
    <att name="PFAM" type="list" cy:type="List" cy:elementType="String">
      <att name="PFAM" value="PF04055" type="string" cy:type="String"/>
      <att name="PFAM" value="PF16199" type="string" cy:type="String"/>
    </att>
    <att name="Phylum" type="list" cy:type="List" cy:elementType="String">
      <att name="Phylum" value="Spirochaetes" type="string" cy:type="String"/>
    </att>
    <att name="Query IDs" type="list" cy:type="List" cy:elementType="String">
      <att name="Query IDs" value="None" type="string" cy:type="String"/>
    </att>
    <att name="Rhea" type="list" cy:type="List" cy:elementType="String">
      <att name="Rhea" value="None" type="string" cy:type="String"/>
    </att>
    <att name="Sequence Length" type="list" cy:type="List" cy:elementType="Integer">
      <att name="Sequence Length" value="309" type="integer" cy:type="Integer"/>
    </att>
    <att name="Sequence Source" type="list" cy:type="List" cy:elementType="String">
      <att name="Sequence Source" value="FAMILY" type="string" cy:type="String"/>
    </att>
    <att name="Sequence Status" type="list" cy:type="List" cy:elementType="String">
      <att name="Sequence Status" value="complete" type="string" cy:type="String"/>
    </att>
    <att name="Species" type="list" cy:type="List" cy:elementType="String">
      <att name="Species" value="Treponema bryantii" type="string" cy:type="String"/>
    </att>
    <att name="STRING ID" type="list" cy:type="List" cy:elementType="String">
      <att name="STRING ID" value="None" type="string" cy:type="String"/>
    </att>
    <att name="Superkingdom" type="list" cy:type="List" cy:elementType="String">
      <att name="Superkingdom" value="Bacteria" type="string" cy:type="String"/>
    </att>
    <att name="SwissProt Description" type="list" cy:type="List" cy:elementType="String">
      <att name="SwissProt Description" value="NA" type="string" cy:type="String"/>
    </att>
    <att name="Taxonomy ID" type="list" cy:type="List" cy:elementType="String">
      <att name="Taxonomy ID" value="163" type="string" cy:type="String"/>
    </att>
    <att name="TIGRFAMs" type="list" cy:type="List" cy:elementType="String">
      <att name="TIGRFAMs" value="TIGR01212" type="string" cy:type="String"/>
    </att>
    <att name="UniProt Annotation Status" type="list" cy:type="List" cy:elementType="String">
      <att name="UniProt Annotation Status" value="TrEMBL" type="string" cy:type="String"/>
    </att>
    <att name="User IDs in Cluster" type="list" cy:type="List" cy:elementType="String">
      <att name="User IDs in Cluster" value="None" type="string" cy:type="String"/>
    </att>
    <att name="SSN Cluster Number" type="integer" cy:type="Integer"/>
    <graphics width="0.0" h="35.0" outline="#000000" w="35.0" x="-575.4382934570312" fill="#CCCCCC" y="2162.19482421875" z="0.0" type="ELLIPSE">
      <att name="NODE_CUSTOMGRAPHICS_SIZE_6" value="35.0" type="string" cy:type="String"/>
      <att name="NODE_VISIBLE" value="true" type="string" cy:type="String"/>
      <att name="NODE_CUSTOMGRAPHICS_SIZE_3" value="35.0" type="string" cy:type="String"/>
      <att name="NODE_CUSTOMGRAPHICS_SIZE_9" value="35.0" type="string" cy:type="String"/>
      <att name="NODE_CUSTOMGRAPHICS_POSITION_9" value="C,C,c,0.00,0.00" type="string" cy:type="String"/>
      <att name="NODE_CUSTOMGRAPHICS_SIZE_1" value="35.0" type="string" cy:type="String"/>
      <att name="NODE_CUSTOMGRAPHICS_2" value="org.cytoscape.ding.customgraphics.NullCustomGraphics,0,[ Remove Graphics ]," type="string" cy:type="String"/>
      <att name="NODE_CUSTOMGRAPHICS_POSITION_8" value="C,C,c,0.00,0.00" type="string" cy:type="String"/>
      <att name="NODE_CUSTOMGRAPHICS_3" value="org.cytoscape.ding.customgraphics.NullCustomGraphics,0,[ Remove Graphics ]," type="string" cy:type="String"/>
      <att name="NODE_CUSTOMGRAPHICS_POSITION_3" value="C,C,c,0.00,0.00" type="string" cy:type="String"/>
      <att name="NODE_CUSTOMGRAPHICS_7" value="org.cytoscape.ding.customgraphics.NullCustomGraphics,0,[ Remove Graphics ]," type="string" cy:type="String"/>
      <att name="NODE_LABEL_FONT_FACE" value="SansSerif.plain,plain,14" type="string" cy:type="String"/>
      <att name="NODE_CUSTOMGRAPHICS_SIZE_8" value="35.0" type="string" cy:type="String"/>
      <att name="NODE_LABEL" value="" type="string" cy:type="String"/>
      <att name="NODE_CUSTOMGRAPHICS_8" value="org.cytoscape.ding.customgraphics.NullCustomGraphics,0,[ Remove Graphics ]," type="string" cy:type="String"/>
      <att name="NODE_DEPTH" value="0.0" type="string" cy:type="String"/>
      <att name="NODE_CUSTOMGRAPHICS_6" value="org.cytoscape.ding.customgraphics.NullCustomGraphics,0,[ Remove Graphics ]," type="string" cy:type="String"/>
      <att name="NODE_NESTED_NETWORK_IMAGE_VISIBLE" value="true" type="string" cy:type="String"/>
      <att name="NODE_SELECTED" value="false" type="string" cy:type="String"/>
      <att name="NODE_CUSTOMGRAPHICS_9" value="org.cytoscape.ding.customgraphics.NullCustomGraphics,0,[ Remove Graphics ]," type="string" cy:type="String"/>
      <att name="NODE_CUSTOMGRAPHICS_1" value="org.cytoscape.ding.customgraphics.NullCustomGraphics,0,[ Remove Graphics ]," type="string" cy:type="String"/>
      <att name="NODE_LABEL_WIDTH" value="200.0" type="string" cy:type="String"/>
      <att name="COMPOUND_NODE_PADDING" value="10.0" type="string" cy:type="String"/>
      <att name="NODE_CUSTOMGRAPHICS_POSITION_6" value="C,C,c,0.00,0.00" type="string" cy:type="String"/>
      <att name="NODE_CUSTOMGRAPHICS_4" value="org.cytoscape.ding.customgraphics.NullCustomGraphics,0,[ Remove Graphics ]," type="string" cy:type="String"/>
      <att name="NODE_LABEL_FONT_SIZE" value="14" type="string" cy:type="String"/>
      <att name="NODE_LABEL_TRANSPARENCY" value="0" type="string" cy:type="String"/>
      <att name="NODE_LABEL_POSITION" value="C,C,c,0.00,0.00" type="string" cy:type="String"/>
      <att name="NODE_CUSTOMGRAPHICS_SIZE_4" value="35.0" type="string" cy:type="String"/>
      <att name="NODE_CUSTOMGRAPHICS_SIZE_5" value="35.0" type="string" cy:type="String"/>
      <att name="NODE_CUSTOMGRAPHICS_POSITION_4" value="C,C,c,0.00,0.00" type="string" cy:type="String"/>
      <att name="NODE_BORDER_TRANSPARENCY" value="255" type="string" cy:type="String"/>
      <att name="NODE_CUSTOMGRAPHICS_5" value="org.cytoscape.ding.customgraphics.NullCustomGraphics,0,[ Remove Graphics ]," type="string" cy:type="String"/>
      <att name="NODE_LABEL_COLOR" value="#666666" type="string" cy:type="String"/>
      <att name="NODE_SELECTED_PAINT" value="#FFFF00" type="string" cy:type="String"/>
      <att name="NODE_CUSTOMGRAPHICS_POSITION_7" value="C,C,c,0.00,0.00" type="string" cy:type="String"/>
      <att name="NODE_CUSTOMGRAPHICS_SIZE_2" value="35.0" type="string" cy:type="String"/>
      <att name="NODE_TOOLTIP" value="" type="string" cy:type="String"/>
      <att name="NODE_BORDER_STROKE" value="SOLID" type="string" cy:type="String"/>
      <att name="NODE_CUSTOMGRAPHICS_POSITION_2" value="C,C,c,0.00,0.00" type="string" cy:type="String"/>
      <att name="NODE_CUSTOMGRAPHICS_SIZE_7" value="35.0" type="string" cy:type="String"/>
      <att name="NODE_CUSTOMGRAPHICS_POSITION_1" value="C,C,c,0.00,0.00" type="string" cy:type="String"/>
      <att name="COMPOUND_NODE_SHAPE" value="ROUND_RECTANGLE" type="string" cy:type="String"/>
      <att name="NODE_CUSTOMGRAPHICS_POSITION_5" value="C,C,c,0.00,0.00" type="string" cy:type="String"/>
      <att name="NODE_TRANSPARENCY" value="120" type="string" cy:type="String"/>
    </graphics>
  </node>
  <node id="31828" label="A0A1F9P6D4">
    <att name="shared name" value="A0A1F9P6D4" type="string" cy:type="String"/>
    <att name="name" value="A0A1F9P6D4" type="string" cy:type="String"/>
    <att name="selected" value="0" type="boolean" cy:type="Boolean"/>
    <att name="AlphaFold" type="list" cy:type="List" cy:elementType="String">
      <att name="AlphaFold" value="AF-A0A1F9P6D4-F1" type="string" cy:type="String"/>
      <att name="AlphaFold" value="AF-A0A7I8MUK0-F1" type="string" cy:type="String"/>
    </att>
    <att name="BRENDA ID" type="list" cy:type="List" cy:elementType="String">
      <att name="BRENDA ID" value="None" type="string" cy:type="String"/>
    </att>
    <att name="Cazy Name" type="list" cy:type="List" cy:elementType="String">
      <att name="Cazy Name" value="None" type="string" cy:type="String"/>
    </att>
    <att name="Class" type="list" cy:type="List" cy:elementType="String">
      <att name="Class" value="Deltaproteobacteria" type="string" cy:type="String"/>
    </att>
    <att name="Description" type="list" cy:type="List" cy:elementType="String">
      <att name="Description" value="TIGR01212 family radical SAM protein" type="string" cy:type="String"/>
      <att name="Description" value="[4Fe-4S]-AdoMet protein YhcC/YtqA" type="string" cy:type="String"/>
    </att>
    <att name="EC" type="list" cy:type="List" cy:elementType="String">
      <att name="EC" value="None" type="string" cy:type="String"/>
    </att>
    <att name="Family" type="list" cy:type="List" cy:elementType="String">
      <att name="Family" value="unclassified Desulfobacte" type="string" cy:type="String"/>
      <att name="Family" value="NA" type="string" cy:type="String"/>
    </att>
    <att name="Gene Name" type="list" cy:type="List" cy:elementType="String">
      <att name="Gene Name" value="A2277_17165" type="string" cy:type="String"/>
      <att name="Gene Name" value="D3OALGA1CA_3493" type="string" cy:type="String"/>
    </att>
    <att name="Genus" type="list" cy:type="List" cy:elementType="String">
      <att name="Genus" value="NA" type="string" cy:type="String"/>
    </att>
    <att name="GO Term" type="list" cy:type="List" cy:elementType="String">
      <att name="GO Term" value="0051539 4 iron  4 sulfur cluster binding" type="string" cy:type="String"/>
      <att name="GO Term" value="0003824 catalytic activity" type="string" cy:type="String"/>
      <att name="GO Term" value="0046872 metal ion binding" type="string" cy:type="String"/>
    </att>
    <att name="HMP Body Site" type="list" cy:type="List" cy:elementType="String">
      <att name="HMP Body Site" value="None" type="string" cy:type="String"/>
    </att>
    <att name="HMP Oxygen" type="list" cy:type="List" cy:elementType="String">
      <att name="HMP Oxygen" value="None" type="string" cy:type="String"/>
    </att>
    <att name="InterPro (Domain)" type="list" cy:type="List" cy:elementType="String">
      <att name="InterPro (Domain)" value="IPR006638" type="string" cy:type="String"/>
      <att name="InterPro (Domain)" value="IPR007197" type="string" cy:type="String"/>
      <att name="InterPro (Domain)" value="IPR032432" type="string" cy:type="String"/>
    </att>
    <att name="InterPro (Family)" type="list" cy:type="List" cy:elementType="String">
      <att name="InterPro (Family)" value="IPR005911" type="string" cy:type="String"/>
      <att name="InterPro (Family)" value="IPR039661" type="string" cy:type="String"/>
    </att>
    <att name="InterPro (Homologous Superfamily)" type="list" cy:type="List" cy:elementType="String">
      <att name="InterPro (Homologous Superfamily)" value="IPR023404" type="string" cy:type="String"/>
    </att>
    <att name="InterPro (Other)" type="list" cy:type="List" cy:elementType="String">
      <att name="InterPro (Other)" value="None" type="string" cy:type="String"/>
    </att>
    <att name="KEGG ID" type="list" cy:type="List" cy:elementType="String">
      <att name="KEGG ID" value="None" type="string" cy:type="String"/>
    </att>
    <att name="Kingdom" type="list" cy:type="List" cy:elementType="String">
      <att name="Kingdom" value="NA-Bacteria" type="string" cy:type="String"/>
    </att>
    <att name="List of IDs in Rep Node" type="list" cy:type="List" cy:elementType="String">
      <att name="List of IDs in Rep Node" value="A0A1F9P6D4" type="string" cy:type="String"/>
      <att name="List of IDs in Rep Node" value="A0A7I8MUK0" type="string" cy:type="String"/>
    </att>
    <att name="MnmC" type="list" cy:type="List" cy:elementType="String">
      <att name="MnmC" value="#N/A" type="string" cy:type="String"/>
    </att>
    <att name="MnmC Fusion" type="list" cy:type="List" cy:elementType="String">
      <att name="MnmC Fusion" value="#N/A" type="string" cy:type="String"/>
    </att>
    <att name="NCBI IDs" type="list" cy:type="List" cy:elementType="String">
      <att name="NCBI IDs" value="GI:1084903351" type="string" cy:type="String"/>
      <att name="NCBI IDs" value="EMBL-CDS:OGR24938.1" type="string" cy:type="String"/>
      <att name="NCBI IDs" value="EMBL-CDS:CAB5135248.1" type="string" cy:type="String"/>
    </att>
    <att name="Number of IDs in Rep Node" value="2" type="integer" cy:type="Integer"/>
    <att name="Order" type="list" cy:type="List" cy:elementType="String">
      <att name="Order" value="Desulfobacterales" type="string" cy:type="String"/>
      <att name="Order" value="unclassified Deltaproteobacter" type="string" cy:type="String"/>
    </att>
    <att name="Organism" type="list" cy:type="List" cy:elementType="String">
      <att name="Organism" value="Desulfobacterales bacterium RIFOXYA12_FULL_46_15." type="string" cy:type="String"/>
      <att name="Organism" value="Olavius algarvensis associated proteobacterium Delta 3." type="string" cy:type="String"/>
    </att>
    <att name="P01 gDNA" type="list" cy:type="List" cy:elementType="String">
      <att name="P01 gDNA" value="False" type="string" cy:type="String"/>
    </att>
    <att name="PATRIC ID" type="list" cy:type="List" cy:elementType="String">
      <att name="PATRIC ID" value="None" type="string" cy:type="String"/>
    </att>
    <att name="PDB" type="list" cy:type="List" cy:elementType="String">
      <att name="PDB" value="None" type="string" cy:type="String"/>
    </att>
    <att name="PFAM" type="list" cy:type="List" cy:elementType="String">
      <att name="PFAM" value="PF04055" type="string" cy:type="String"/>
      <att name="PFAM" value="PF16199" type="string" cy:type="String"/>
    </att>
    <att name="Phylum" type="list" cy:type="List" cy:elementType="String">
      <att name="Phylum" value="Proteobacteria" type="string" cy:type="String"/>
    </att>
    <att name="Query IDs" type="list" cy:type="List" cy:elementType="String">
      <att name="Query IDs" value="None" type="string" cy:type="String"/>
    </att>
    <att name="Rhea" type="list" cy:type="List" cy:elementType="String">
      <att name="Rhea" value="None" type="string" cy:type="String"/>
    </att>
    <att name="Sequence Length" type="list" cy:type="List" cy:elementType="Integer">
      <att name="Sequence Length" value="309" type="integer" cy:type="Integer"/>
    </att>
    <att name="Sequence Source" type="list" cy:type="List" cy:elementType="String">
      <att name="Sequence Source" value="FAMILY" type="string" cy:type="String"/>
    </att>
    <att name="Sequence Status" type="list" cy:type="List" cy:elementType="String">
      <att name="Sequence Status" value="complete" type="string" cy:type="String"/>
    </att>
    <att name="Species" type="list" cy:type="List" cy:elementType="String">
      <att name="Species" value="Desulfobacterales bacterium RIFOXYA12_FULL_46_15" type="string" cy:type="String"/>
      <att name="Species" value="Olavius algarvensis associated proteobacterium Del" type="string" cy:type="String"/>
    </att>
    <att name="STRING ID" type="list" cy:type="List" cy:elementType="String">
      <att name="STRING ID" value="None" type="string" cy:type="String"/>
    </att>
    <att name="Superkingdom" type="list" cy:type="List" cy:elementType="String">
      <att name="Superkingdom" value="Bacteria" type="string" cy:type="String"/>
    </att>
    <att name="SwissProt Description" type="list" cy:type="List" cy:elementType="String">
      <att name="SwissProt Description" value="NA" type="string" cy:type="String"/>
    </att>
    <att name="Taxonomy ID" type="list" cy:type="List" cy:elementType="String">
      <att name="Taxonomy ID" value="1797914" type="string" cy:type="String"/>
      <att name="Taxonomy ID" value="426688" type="string" cy:type="String"/>
    </att>
    <att name="TIGRFAMs" type="list" cy:type="List" cy:elementType="String">
      <att name="TIGRFAMs" value="TIGR01212" type="string" cy:type="String"/>
    </att>
    <att name="UniProt Annotation Status" type="list" cy:type="List" cy:elementType="String">
      <att name="UniProt Annotation Status" value="TrEMBL" type="string" cy:type="String"/>
    </att>
    <att name="User IDs in Cluster" type="list" cy:type="List" cy:elementType="String">
      <att name="User IDs in Cluster" value="None" type="string" cy:type="String"/>
    </att>
    <att name="SSN Cluster Number" type="integer" cy:type="Integer"/>
    <graphics width="0.0" h="35.0" outline="#000000" w="35.0" x="-1837.4097900390625" fill="#FFCCFF" y="1109.8209228515625" z="0.0" type="ELLIPSE">
      <att name="NODE_CUSTOMGRAPHICS_SIZE_6" value="35.0" type="string" cy:type="String"/>
      <att name="NODE_VISIBLE" value="true" type="string" cy:type="String"/>
      <att name="NODE_CUSTOMGRAPHICS_SIZE_3" value="35.0" type="string" cy:type="String"/>
      <att name="NODE_CUSTOMGRAPHICS_SIZE_9" value="35.0" type="string" cy:type="String"/>
      <att name="NODE_CUSTOMGRAPHICS_POSITION_9" value="C,C,c,0.00,0.00" type="string" cy:type="String"/>
      <att name="NODE_CUSTOMGRAPHICS_SIZE_1" value="35.0" type="string" cy:type="String"/>
      <att name="NODE_CUSTOMGRAPHICS_2" value="org.cytoscape.ding.customgraphics.NullCustomGraphics,0,[ Remove Graphics ]," type="string" cy:type="String"/>
      <att name="NODE_CUSTOMGRAPHICS_POSITION_8" value="C,C,c,0.00,0.00" type="string" cy:type="String"/>
      <att name="NODE_CUSTOMGRAPHICS_3" value="org.cytoscape.ding.customgraphics.NullCustomGraphics,0,[ Remove Graphics ]," type="string" cy:type="String"/>
      <att name="NODE_CUSTOMGRAPHICS_POSITION_3" value="C,C,c,0.00,0.00" type="string" cy:type="String"/>
      <att name="NODE_CUSTOMGRAPHICS_7" value="org.cytoscape.ding.customgraphics.NullCustomGraphics,0,[ Remove Graphics ]," type="string" cy:type="String"/>
      <att name="NODE_LABEL_FONT_FACE" value="SansSerif.plain,plain,14" type="string" cy:type="String"/>
      <att name="NODE_CUSTOMGRAPHICS_SIZE_8" value="35.0" type="string" cy:type="String"/>
      <att name="NODE_LABEL" value="" type="string" cy:type="String"/>
      <att name="NODE_CUSTOMGRAPHICS_8" value="org.cytoscape.ding.customgraphics.NullCustomGraphics,0,[ Remove Graphics ]," type="string" cy:type="String"/>
      <att name="NODE_DEPTH" value="0.0" type="string" cy:type="String"/>
      <att name="NODE_CUSTOMGRAPHICS_6" value="org.cytoscape.ding.customgraphics.NullCustomGraphics,0,[ Remove Graphics ]," type="string" cy:type="String"/>
      <att name="NODE_NESTED_NETWORK_IMAGE_VISIBLE" value="true" type="string" cy:type="String"/>
      <att name="NODE_SELECTED" value="false" type="string" cy:type="String"/>
      <att name="NODE_CUSTOMGRAPHICS_9" value="org.cytoscape.ding.customgraphics.NullCustomGraphics,0,[ Remove Graphics ]," type="string" cy:type="String"/>
      <att name="NODE_CUSTOMGRAPHICS_1" value="org.cytoscape.ding.customgraphics.NullCustomGraphics,0,[ Remove Graphics ]," type="string" cy:type="String"/>
      <att name="NODE_LABEL_WIDTH" value="200.0" type="string" cy:type="String"/>
      <att name="COMPOUND_NODE_PADDING" value="10.0" type="string" cy:type="String"/>
      <att name="NODE_CUSTOMGRAPHICS_POSITION_6" value="C,C,c,0.00,0.00" type="string" cy:type="String"/>
      <att name="NODE_CUSTOMGRAPHICS_4" value="org.cytoscape.ding.customgraphics.NullCustomGraphics,0,[ Remove Graphics ]," type="string" cy:type="String"/>
      <att name="NODE_LABEL_FONT_SIZE" value="14" type="string" cy:type="String"/>
      <att name="NODE_LABEL_TRANSPARENCY" value="0" type="string" cy:type="String"/>
      <att name="NODE_LABEL_POSITION" value="C,C,c,0.00,0.00" type="string" cy:type="String"/>
      <att name="NODE_CUSTOMGRAPHICS_SIZE_4" value="35.0" type="string" cy:type="String"/>
      <att name="NODE_CUSTOMGRAPHICS_SIZE_5" value="35.0" type="string" cy:type="String"/>
      <att name="NODE_CUSTOMGRAPHICS_POSITION_4" value="C,C,c,0.00,0.00" type="string" cy:type="String"/>
      <att name="NODE_BORDER_TRANSPARENCY" value="255" type="string" cy:type="String"/>
      <att name="NODE_CUSTOMGRAPHICS_5" value="org.cytoscape.ding.customgraphics.NullCustomGraphics,0,[ Remove Graphics ]," type="string" cy:type="String"/>
      <att name="NODE_LABEL_COLOR" value="#666666" type="string" cy:type="String"/>
      <att name="NODE_SELECTED_PAINT" value="#FFFF00" type="string" cy:type="String"/>
      <att name="NODE_CUSTOMGRAPHICS_POSITION_7" value="C,C,c,0.00,0.00" type="string" cy:type="String"/>
      <att name="NODE_CUSTOMGRAPHICS_SIZE_2" value="35.0" type="string" cy:type="String"/>
      <att name="NODE_TOOLTIP" value="" type="string" cy:type="String"/>
      <att name="NODE_BORDER_STROKE" value="SOLID" type="string" cy:type="String"/>
      <att name="NODE_CUSTOMGRAPHICS_POSITION_2" value="C,C,c,0.00,0.00" type="string" cy:type="String"/>
      <att name="NODE_CUSTOMGRAPHICS_SIZE_7" value="35.0" type="string" cy:type="String"/>
      <att name="NODE_CUSTOMGRAPHICS_POSITION_1" value="C,C,c,0.00,0.00" type="string" cy:type="String"/>
      <att name="COMPOUND_NODE_SHAPE" value="ROUND_RECTANGLE" type="string" cy:type="String"/>
      <att name="NODE_CUSTOMGRAPHICS_POSITION_5" value="C,C,c,0.00,0.00" type="string" cy:type="String"/>
      <att name="NODE_TRANSPARENCY" value="120" type="string" cy:type="String"/>
    </graphics>
  </node>
  <node id="31827" label="A0A1F9BC49">
    <att name="shared name" value="A0A1F9BC49" type="string" cy:type="String"/>
    <att name="name" value="A0A1F9BC49" type="string" cy:type="String"/>
    <att name="selected" value="0" type="boolean" cy:type="Boolean"/>
    <att name="AlphaFold" type="list" cy:type="List" cy:elementType="String">
      <att name="AlphaFold" value="AF-A0A1F9BC49-F1" type="string" cy:type="String"/>
      <att name="AlphaFold" value="AF-A0A1V6AGN6-F1" type="string" cy:type="String"/>
    </att>
    <att name="BRENDA ID" type="list" cy:type="List" cy:elementType="String">
      <att name="BRENDA ID" value="None" type="string" cy:type="String"/>
    </att>
    <att name="Cazy Name" type="list" cy:type="List" cy:elementType="String">
      <att name="Cazy Name" value="None" type="string" cy:type="String"/>
    </att>
    <att name="Class" type="list" cy:type="List" cy:elementType="String">
      <att name="Class" value="Deltaproteobacteria" type="string" cy:type="String"/>
    </att>
    <att name="Description" type="list" cy:type="List" cy:elementType="String">
      <att name="Description" value="TIGR01212 family radical SAM protein" type="string" cy:type="String"/>
      <att name="Description" value="Coproporphyrinogen III oxidase" type="string" cy:type="String"/>
    </att>
    <att name="EC" type="list" cy:type="List" cy:elementType="String">
      <att name="EC" value="None" type="string" cy:type="String"/>
    </att>
    <att name="Family" type="list" cy:type="List" cy:elementType="String">
      <att name="Family" value="NA" type="string" cy:type="String"/>
    </att>
    <att name="Gene Name" type="list" cy:type="List" cy:elementType="String">
      <att name="Gene Name" value="A2W27_03430" type="string" cy:type="String"/>
      <att name="Gene Name" value="BWX99_02751" type="string" cy:type="String"/>
    </att>
    <att name="Genus" type="list" cy:type="List" cy:elementType="String">
      <att name="Genus" value="NA" type="string" cy:type="String"/>
    </att>
    <att name="GO Term" type="list" cy:type="List" cy:elementType="String">
      <att name="GO Term" value="0051539 4 iron  4 sulfur cluster binding" type="string" cy:type="String"/>
      <att name="GO Term" value="0003824 catalytic activity" type="string" cy:type="String"/>
      <att name="GO Term" value="0046872 metal ion binding" type="string" cy:type="String"/>
    </att>
    <att name="HMP Body Site" type="list" cy:type="List" cy:elementType="String">
      <att name="HMP Body Site" value="None" type="string" cy:type="String"/>
    </att>
    <att name="HMP Oxygen" type="list" cy:type="List" cy:elementType="String">
      <att name="HMP Oxygen" value="None" type="string" cy:type="String"/>
    </att>
    <att name="InterPro (Domain)" type="list" cy:type="List" cy:elementType="String">
      <att name="InterPro (Domain)" value="IPR006638" type="string" cy:type="String"/>
      <att name="InterPro (Domain)" value="IPR007197" type="string" cy:type="String"/>
      <att name="InterPro (Domain)" value="IPR032432" type="string" cy:type="String"/>
    </att>
    <att name="InterPro (Family)" type="list" cy:type="List" cy:elementType="String">
      <att name="InterPro (Family)" value="IPR005911" type="string" cy:type="String"/>
      <att name="InterPro (Family)" value="IPR039661" type="string" cy:type="String"/>
    </att>
    <att name="InterPro (Homologous Superfamily)" type="list" cy:type="List" cy:elementType="String">
      <att name="InterPro (Homologous Superfamily)" value="IPR023404" type="string" cy:type="String"/>
    </att>
    <att name="InterPro (Other)" type="list" cy:type="List" cy:elementType="String">
      <att name="InterPro (Other)" value="None" type="string" cy:type="String"/>
    </att>
    <att name="KEGG ID" type="list" cy:type="List" cy:elementType="String">
      <att name="KEGG ID" value="None" type="string" cy:type="String"/>
    </att>
    <att name="Kingdom" type="list" cy:type="List" cy:elementType="String">
      <att name="Kingdom" value="NA-Bacteria" type="string" cy:type="String"/>
    </att>
    <att name="List of IDs in Rep Node" type="list" cy:type="List" cy:elementType="String">
      <att name="List of IDs in Rep Node" value="A0A1F9BC49" type="string" cy:type="String"/>
      <att name="List of IDs in Rep Node" value="A0A1V6AGN6" type="string" cy:type="String"/>
    </att>
    <att name="MnmC" type="list" cy:type="List" cy:elementType="String">
      <att name="MnmC" value="#N/A" type="string" cy:type="String"/>
    </att>
    <att name="MnmC Fusion" type="list" cy:type="List" cy:elementType="String">
      <att name="MnmC Fusion" value="#N/A" type="string" cy:type="String"/>
    </att>
    <att name="NCBI IDs" type="list" cy:type="List" cy:elementType="String">
      <att name="NCBI IDs" value="GI:1084723680" type="string" cy:type="String"/>
      <att name="NCBI IDs" value="EMBL-CDS:OGP67939.1" type="string" cy:type="String"/>
      <att name="NCBI IDs" value="GI:1167330000" type="string" cy:type="String"/>
      <att name="NCBI IDs" value="EMBL-CDS:OQB51384.1" type="string" cy:type="String"/>
    </att>
    <att name="Number of IDs in Rep Node" value="2" type="integer" cy:type="Integer"/>
    <att name="Order" type="list" cy:type="List" cy:elementType="String">
      <att name="Order" value="unclassified Deltaproteobacter" type="string" cy:type="String"/>
    </att>
    <att name="Organism" type="list" cy:type="List" cy:elementType="String">
      <att name="Organism" value="Deltaproteobacteria bacterium RBG_16_44_11." type="string" cy:type="String"/>
      <att name="Organism" value="Deltaproteobacteria bacterium ADurb.Bin151." type="string" cy:type="String"/>
    </att>
    <att name="P01 gDNA" type="list" cy:type="List" cy:elementType="String">
      <att name="P01 gDNA" value="False" type="string" cy:type="String"/>
    </att>
    <att name="PATRIC ID" type="list" cy:type="List" cy:elementType="String">
      <att name="PATRIC ID" value="None" type="string" cy:type="String"/>
    </att>
    <att name="PDB" type="list" cy:type="List" cy:elementType="String">
      <att name="PDB" value="None" type="string" cy:type="String"/>
    </att>
    <att name="PFAM" type="list" cy:type="List" cy:elementType="String">
      <att name="PFAM" value="PF04055" type="string" cy:type="String"/>
      <att name="PFAM" value="PF16199" type="string" cy:type="String"/>
    </att>
    <att name="Phylum" type="list" cy:type="List" cy:elementType="String">
      <att name="Phylum" value="Proteobacteria" type="string" cy:type="String"/>
    </att>
    <att name="Query IDs" type="list" cy:type="List" cy:elementType="String">
      <att name="Query IDs" value="None" type="string" cy:type="String"/>
    </att>
    <att name="Rhea" type="list" cy:type="List" cy:elementType="String">
      <att name="Rhea" value="None" type="string" cy:type="String"/>
    </att>
    <att name="Sequence Length" type="list" cy:type="List" cy:elementType="Integer">
      <att name="Sequence Length" value="309" type="integer" cy:type="Integer"/>
    </att>
    <att name="Sequence Source" type="list" cy:type="List" cy:elementType="String">
      <att name="Sequence Source" value="FAMILY" type="string" cy:type="String"/>
    </att>
    <att name="Sequence Status" type="list" cy:type="List" cy:elementType="String">
      <att name="Sequence Status" value="complete" type="string" cy:type="String"/>
    </att>
    <att name="Species" type="list" cy:type="List" cy:elementType="String">
      <att name="Species" value="Deltaproteobacteria bacterium RBG_16_44_11" type="string" cy:type="String"/>
      <att name="Species" value="Deltaproteobacteria bacterium ADurb.Bin151" type="string" cy:type="String"/>
    </att>
    <att name="STRING ID" type="list" cy:type="List" cy:elementType="String">
      <att name="STRING ID" value="1797837.A2W27_03430" type="string" cy:type="String"/>
    </att>
    <att name="Superkingdom" type="list" cy:type="List" cy:elementType="String">
      <att name="Superkingdom" value="Bacteria" type="string" cy:type="String"/>
    </att>
    <att name="SwissProt Description" type="list" cy:type="List" cy:elementType="String">
      <att name="SwissProt Description" value="NA" type="string" cy:type="String"/>
    </att>
    <att name="Taxonomy ID" type="list" cy:type="List" cy:elementType="String">
      <att name="Taxonomy ID" value="1797837" type="string" cy:type="String"/>
      <att name="Taxonomy ID" value="1852868" type="string" cy:type="String"/>
    </att>
    <att name="TIGRFAMs" type="list" cy:type="List" cy:elementType="String">
      <att name="TIGRFAMs" value="TIGR01212" type="string" cy:type="String"/>
    </att>
    <att name="UniProt Annotation Status" type="list" cy:type="List" cy:elementType="String">
      <att name="UniProt Annotation Status" value="TrEMBL" type="string" cy:type="String"/>
    </att>
    <att name="User IDs in Cluster" type="list" cy:type="List" cy:elementType="String">
      <att name="User IDs in Cluster" value="None" type="string" cy:type="String"/>
    </att>
    <att name="SSN Cluster Number" type="integer" cy:type="Integer"/>
    <graphics width="0.0" h="35.0" outline="#000000" w="35.0" x="699.5830688476562" fill="#CCCCCC" y="12.212736129760742" z="0.0" type="ELLIPSE">
      <att name="NODE_CUSTOMGRAPHICS_SIZE_6" value="35.0" type="string" cy:type="String"/>
      <att name="NODE_VISIBLE" value="true" type="string" cy:type="String"/>
      <att name="NODE_CUSTOMGRAPHICS_SIZE_3" value="35.0" type="string" cy:type="String"/>
      <att name="NODE_CUSTOMGRAPHICS_SIZE_9" value="35.0" type="string" cy:type="String"/>
      <att name="NODE_CUSTOMGRAPHICS_POSITION_9" value="C,C,c,0.00,0.00" type="string" cy:type="String"/>
      <att name="NODE_CUSTOMGRAPHICS_SIZE_1" value="35.0" type="string" cy:type="String"/>
      <att name="NODE_CUSTOMGRAPHICS_2" value="org.cytoscape.ding.customgraphics.NullCustomGraphics,0,[ Remove Graphics ]," type="string" cy:type="String"/>
      <att name="NODE_CUSTOMGRAPHICS_POSITION_8" value="C,C,c,0.00,0.00" type="string" cy:type="String"/>
      <att name="NODE_CUSTOMGRAPHICS_3" value="org.cytoscape.ding.customgraphics.NullCustomGraphics,0,[ Remove Graphics ]," type="string" cy:type="String"/>
      <att name="NODE_CUSTOMGRAPHICS_POSITION_3" value="C,C,c,0.00,0.00" type="string" cy:type="String"/>
      <att name="NODE_CUSTOMGRAPHICS_7" value="org.cytoscape.ding.customgraphics.NullCustomGraphics,0,[ Remove Graphics ]," type="string" cy:type="String"/>
      <att name="NODE_LABEL_FONT_FACE" value="SansSerif.plain,plain,14" type="string" cy:type="String"/>
      <att name="NODE_CUSTOMGRAPHICS_SIZE_8" value="35.0" type="string" cy:type="String"/>
      <att name="NODE_LABEL" value="" type="string" cy:type="String"/>
      <att name="NODE_CUSTOMGRAPHICS_8" value="org.cytoscape.ding.customgraphics.NullCustomGraphics,0,[ Remove Graphics ]," type="string" cy:type="String"/>
      <att name="NODE_DEPTH" value="0.0" type="string" cy:type="String"/>
      <att name="NODE_CUSTOMGRAPHICS_6" value="org.cytoscape.ding.customgraphics.NullCustomGraphics,0,[ Remove Graphics ]," type="string" cy:type="String"/>
      <att name="NODE_NESTED_NETWORK_IMAGE_VISIBLE" value="true" type="string" cy:type="String"/>
      <att name="NODE_SELECTED" value="false" type="string" cy:type="String"/>
      <att name="NODE_CUSTOMGRAPHICS_9" value="org.cytoscape.ding.customgraphics.NullCustomGraphics,0,[ Remove Graphics ]," type="string" cy:type="String"/>
      <att name="NODE_CUSTOMGRAPHICS_1" value="org.cytoscape.ding.customgraphics.NullCustomGraphics,0,[ Remove Graphics ]," type="string" cy:type="String"/>
      <att name="NODE_LABEL_WIDTH" value="200.0" type="string" cy:type="String"/>
      <att name="COMPOUND_NODE_PADDING" value="10.0" type="string" cy:type="String"/>
      <att name="NODE_CUSTOMGRAPHICS_POSITION_6" value="C,C,c,0.00,0.00" type="string" cy:type="String"/>
      <att name="NODE_CUSTOMGRAPHICS_4" value="org.cytoscape.ding.customgraphics.NullCustomGraphics,0,[ Remove Graphics ]," type="string" cy:type="String"/>
      <att name="NODE_LABEL_FONT_SIZE" value="14" type="string" cy:type="String"/>
      <att name="NODE_LABEL_TRANSPARENCY" value="0" type="string" cy:type="String"/>
      <att name="NODE_LABEL_POSITION" value="C,C,c,0.00,0.00" type="string" cy:type="String"/>
      <att name="NODE_CUSTOMGRAPHICS_SIZE_4" value="35.0" type="string" cy:type="String"/>
      <att name="NODE_CUSTOMGRAPHICS_SIZE_5" value="35.0" type="string" cy:type="String"/>
      <att name="NODE_CUSTOMGRAPHICS_POSITION_4" value="C,C,c,0.00,0.00" type="string" cy:type="String"/>
      <att name="NODE_BORDER_TRANSPARENCY" value="255" type="string" cy:type="String"/>
      <att name="NODE_CUSTOMGRAPHICS_5" value="org.cytoscape.ding.customgraphics.NullCustomGraphics,0,[ Remove Graphics ]," type="string" cy:type="String"/>
      <att name="NODE_LABEL_COLOR" value="#666666" type="string" cy:type="String"/>
      <att name="NODE_SELECTED_PAINT" value="#FFFF00" type="string" cy:type="String"/>
      <att name="NODE_CUSTOMGRAPHICS_POSITION_7" value="C,C,c,0.00,0.00" type="string" cy:type="String"/>
      <att name="NODE_CUSTOMGRAPHICS_SIZE_2" value="35.0" type="string" cy:type="String"/>
      <att name="NODE_TOOLTIP" value="" type="string" cy:type="String"/>
      <att name="NODE_BORDER_STROKE" value="SOLID" type="string" cy:type="String"/>
      <att name="NODE_CUSTOMGRAPHICS_POSITION_2" value="C,C,c,0.00,0.00" type="string" cy:type="String"/>
      <att name="NODE_CUSTOMGRAPHICS_SIZE_7" value="35.0" type="string" cy:type="String"/>
      <att name="NODE_CUSTOMGRAPHICS_POSITION_1" value="C,C,c,0.00,0.00" type="string" cy:type="String"/>
      <att name="COMPOUND_NODE_SHAPE" value="ROUND_RECTANGLE" type="string" cy:type="String"/>
      <att name="NODE_CUSTOMGRAPHICS_POSITION_5" value="C,C,c,0.00,0.00" type="string" cy:type="String"/>
      <att name="NODE_TRANSPARENCY" value="120" type="string" cy:type="String"/>
    </graphics>
  </node>
  <node id="31826" label="A0A1F8X9M8">
    <att name="shared name" value="A0A1F8X9M8" type="string" cy:type="String"/>
    <att name="name" value="A0A1F8X9M8" type="string" cy:type="String"/>
    <att name="selected" value="0" type="boolean" cy:type="Boolean"/>
    <att name="AlphaFold" type="list" cy:type="List" cy:elementType="String">
      <att name="AlphaFold" value="AF-A0A1F8X9M8-F1" type="string" cy:type="String"/>
    </att>
    <att name="BRENDA ID" type="list" cy:type="List" cy:elementType="String">
      <att name="BRENDA ID" value="None" type="string" cy:type="String"/>
    </att>
    <att name="Cazy Name" type="list" cy:type="List" cy:elementType="String">
      <att name="Cazy Name" value="None" type="string" cy:type="String"/>
    </att>
    <att name="Class" type="list" cy:type="List" cy:elementType="String">
      <att name="Class" value="Deltaproteobacteria" type="string" cy:type="String"/>
    </att>
    <att name="Description" type="list" cy:type="List" cy:elementType="String">
      <att name="Description" value="TIGR01212 family radical SAM protein" type="string" cy:type="String"/>
    </att>
    <att name="EC" type="list" cy:type="List" cy:elementType="String">
      <att name="EC" value="None" type="string" cy:type="String"/>
    </att>
    <att name="Family" type="list" cy:type="List" cy:elementType="String">
      <att name="Family" value="NA" type="string" cy:type="String"/>
    </att>
    <att name="Gene Name" type="list" cy:type="List" cy:elementType="String">
      <att name="Gene Name" value="A2Z79_01720" type="string" cy:type="String"/>
    </att>
    <att name="Genus" type="list" cy:type="List" cy:elementType="String">
      <att name="Genus" value="NA" type="string" cy:type="String"/>
    </att>
    <att name="GO Term" type="list" cy:type="List" cy:elementType="String">
      <att name="GO Term" value="0051539 4 iron  4 sulfur cluster binding" type="string" cy:type="String"/>
      <att name="GO Term" value="0003824 catalytic activity" type="string" cy:type="String"/>
      <att name="GO Term" value="0046872 metal ion binding" type="string" cy:type="String"/>
    </att>
    <att name="HMP Body Site" type="list" cy:type="List" cy:elementType="String">
      <att name="HMP Body Site" value="None" type="string" cy:type="String"/>
    </att>
    <att name="HMP Oxygen" type="list" cy:type="List" cy:elementType="String">
      <att name="HMP Oxygen" value="None" type="string" cy:type="String"/>
    </att>
    <att name="InterPro (Domain)" type="list" cy:type="List" cy:elementType="String">
      <att name="InterPro (Domain)" value="IPR006638" type="string" cy:type="String"/>
      <att name="InterPro (Domain)" value="IPR007197" type="string" cy:type="String"/>
      <att name="InterPro (Domain)" value="IPR032432" type="string" cy:type="String"/>
    </att>
    <att name="InterPro (Family)" type="list" cy:type="List" cy:elementType="String">
      <att name="InterPro (Family)" value="IPR005911" type="string" cy:type="String"/>
      <att name="InterPro (Family)" value="IPR039661" type="string" cy:type="String"/>
    </att>
    <att name="InterPro (Homologous Superfamily)" type="list" cy:type="List" cy:elementType="String">
      <att name="InterPro (Homologous Superfamily)" value="IPR023404" type="string" cy:type="String"/>
    </att>
    <att name="InterPro (Other)" type="list" cy:type="List" cy:elementType="String">
      <att name="InterPro (Other)" value="None" type="string" cy:type="String"/>
    </att>
    <att name="KEGG ID" type="list" cy:type="List" cy:elementType="String">
      <att name="KEGG ID" value="None" type="string" cy:type="String"/>
    </att>
    <att name="Kingdom" type="list" cy:type="List" cy:elementType="String">
      <att name="Kingdom" value="NA-Bacteria" type="string" cy:type="String"/>
    </att>
    <att name="List of IDs in Rep Node" type="list" cy:type="List" cy:elementType="String">
      <att name="List of IDs in Rep Node" value="A0A1F8X9M8" type="string" cy:type="String"/>
    </att>
    <att name="MnmC" type="list" cy:type="List" cy:elementType="String">
      <att name="MnmC" value="#N/A" type="string" cy:type="String"/>
    </att>
    <att name="MnmC Fusion" type="list" cy:type="List" cy:elementType="String">
      <att name="MnmC Fusion" value="#N/A" type="string" cy:type="String"/>
    </att>
    <att name="NCBI IDs" type="list" cy:type="List" cy:elementType="String">
      <att name="NCBI IDs" value="GI:1084670252" type="string" cy:type="String"/>
      <att name="NCBI IDs" value="EMBL-CDS:OGP18064.1" type="string" cy:type="String"/>
    </att>
    <att name="Number of IDs in Rep Node" value="1" type="integer" cy:type="Integer"/>
    <att name="Order" type="list" cy:type="List" cy:elementType="String">
      <att name="Order" value="unclassified Deltaproteobacter" type="string" cy:type="String"/>
    </att>
    <att name="Organism" type="list" cy:type="List" cy:elementType="String">
      <att name="Organism" value="Deltaproteobacteria bacterium GWA2_55_82." type="string" cy:type="String"/>
    </att>
    <att name="P01 gDNA" type="list" cy:type="List" cy:elementType="String">
      <att name="P01 gDNA" value="False" type="string" cy:type="String"/>
    </att>
    <att name="PATRIC ID" type="list" cy:type="List" cy:elementType="String">
      <att name="PATRIC ID" value="None" type="string" cy:type="String"/>
    </att>
    <att name="PDB" type="list" cy:type="List" cy:elementType="String">
      <att name="PDB" value="None" type="string" cy:type="String"/>
    </att>
    <att name="PFAM" type="list" cy:type="List" cy:elementType="String">
      <att name="PFAM" value="PF04055" type="string" cy:type="String"/>
      <att name="PFAM" value="PF16199" type="string" cy:type="String"/>
    </att>
    <att name="Phylum" type="list" cy:type="List" cy:elementType="String">
      <att name="Phylum" value="Proteobacteria" type="string" cy:type="String"/>
    </att>
    <att name="Query IDs" type="list" cy:type="List" cy:elementType="String">
      <att name="Query IDs" value="None" type="string" cy:type="String"/>
    </att>
    <att name="Rhea" type="list" cy:type="List" cy:elementType="String">
      <att name="Rhea" value="None" type="string" cy:type="String"/>
    </att>
    <att name="Sequence Length" type="list" cy:type="List" cy:elementType="Integer">
      <att name="Sequence Length" value="309" type="integer" cy:type="Integer"/>
    </att>
    <att name="Sequence Source" type="list" cy:type="List" cy:elementType="String">
      <att name="Sequence Source" value="FAMILY" type="string" cy:type="String"/>
    </att>
    <att name="Sequence Status" type="list" cy:type="List" cy:elementType="String">
      <att name="Sequence Status" value="complete" type="string" cy:type="String"/>
    </att>
    <att name="Species" type="list" cy:type="List" cy:elementType="String">
      <att name="Species" value="Deltaproteobacteria bacterium GWA2_55_82" type="string" cy:type="String"/>
    </att>
    <att name="STRING ID" type="list" cy:type="List" cy:elementType="String">
      <att name="STRING ID" value="None" type="string" cy:type="String"/>
    </att>
    <att name="Superkingdom" type="list" cy:type="List" cy:elementType="String">
      <att name="Superkingdom" value="Bacteria" type="string" cy:type="String"/>
    </att>
    <att name="SwissProt Description" type="list" cy:type="List" cy:elementType="String">
      <att name="SwissProt Description" value="NA" type="string" cy:type="String"/>
    </att>
    <att name="Taxonomy ID" type="list" cy:type="List" cy:elementType="String">
      <att name="Taxonomy ID" value="1797810" type="string" cy:type="String"/>
    </att>
    <att name="TIGRFAMs" type="list" cy:type="List" cy:elementType="String">
      <att name="TIGRFAMs" value="TIGR01212" type="string" cy:type="String"/>
    </att>
    <att name="UniProt Annotation Status" type="list" cy:type="List" cy:elementType="String">
      <att name="UniProt Annotation Status" value="TrEMBL" type="string" cy:type="String"/>
    </att>
    <att name="User IDs in Cluster" type="list" cy:type="List" cy:elementType="String">
      <att name="User IDs in Cluster" value="None" type="string" cy:type="String"/>
    </att>
    <att name="SSN Cluster Number" type="integer" cy:type="Integer"/>
    <graphics width="0.0" h="35.0" outline="#000000" w="35.0" x="-505.107666015625" fill="#CCCCCC" y="1771.2667236328125" z="0.0" type="ELLIPSE">
      <att name="NODE_CUSTOMGRAPHICS_SIZE_6" value="35.0" type="string" cy:type="String"/>
      <att name="NODE_VISIBLE" value="true" type="string" cy:type="String"/>
      <att name="NODE_CUSTOMGRAPHICS_SIZE_3" value="35.0" type="string" cy:type="String"/>
      <att name="NODE_CUSTOMGRAPHICS_SIZE_9" value="35.0" type="string" cy:type="String"/>
      <att name="NODE_CUSTOMGRAPHICS_POSITION_9" value="C,C,c,0.00,0.00" type="string" cy:type="String"/>
      <att name="NODE_CUSTOMGRAPHICS_SIZE_1" value="35.0" type="string" cy:type="String"/>
      <att name="NODE_CUSTOMGRAPHICS_2" value="org.cytoscape.ding.customgraphics.NullCustomGraphics,0,[ Remove Graphics ]," type="string" cy:type="String"/>
      <att name="NODE_CUSTOMGRAPHICS_POSITION_8" value="C,C,c,0.00,0.00" type="string" cy:type="String"/>
      <att name="NODE_CUSTOMGRAPHICS_3" value="org.cytoscape.ding.customgraphics.NullCustomGraphics,0,[ Remove Graphics ]," type="string" cy:type="String"/>
      <att name="NODE_CUSTOMGRAPHICS_POSITION_3" value="C,C,c,0.00,0.00" type="string" cy:type="String"/>
      <att name="NODE_CUSTOMGRAPHICS_7" value="org.cytoscape.ding.customgraphics.NullCustomGraphics,0,[ Remove Graphics ]," type="string" cy:type="String"/>
      <att name="NODE_LABEL_FONT_FACE" value="SansSerif.plain,plain,14" type="string" cy:type="String"/>
      <att name="NODE_CUSTOMGRAPHICS_SIZE_8" value="35.0" type="string" cy:type="String"/>
      <att name="NODE_LABEL" value="" type="string" cy:type="String"/>
      <att name="NODE_CUSTOMGRAPHICS_8" value="org.cytoscape.ding.customgraphics.NullCustomGraphics,0,[ Remove Graphics ]," type="string" cy:type="String"/>
      <att name="NODE_DEPTH" value="0.0" type="string" cy:type="String"/>
      <att name="NODE_CUSTOMGRAPHICS_6" value="org.cytoscape.ding.customgraphics.NullCustomGraphics,0,[ Remove Graphics ]," type="string" cy:type="String"/>
      <att name="NODE_NESTED_NETWORK_IMAGE_VISIBLE" value="true" type="string" cy:type="String"/>
      <att name="NODE_SELECTED" value="false" type="string" cy:type="String"/>
      <att name="NODE_CUSTOMGRAPHICS_9" value="org.cytoscape.ding.customgraphics.NullCustomGraphics,0,[ Remove Graphics ]," type="string" cy:type="String"/>
      <att name="NODE_CUSTOMGRAPHICS_1" value="org.cytoscape.ding.customgraphics.NullCustomGraphics,0,[ Remove Graphics ]," type="string" cy:type="String"/>
      <att name="NODE_LABEL_WIDTH" value="200.0" type="string" cy:type="String"/>
      <att name="COMPOUND_NODE_PADDING" value="10.0" type="string" cy:type="String"/>
      <att name="NODE_CUSTOMGRAPHICS_POSITION_6" value="C,C,c,0.00,0.00" type="string" cy:type="String"/>
      <att name="NODE_CUSTOMGRAPHICS_4" value="org.cytoscape.ding.customgraphics.NullCustomGraphics,0,[ Remove Graphics ]," type="string" cy:type="String"/>
      <att name="NODE_LABEL_FONT_SIZE" value="14" type="string" cy:type="String"/>
      <att name="NODE_LABEL_TRANSPARENCY" value="0" type="string" cy:type="String"/>
      <att name="NODE_LABEL_POSITION" value="C,C,c,0.00,0.00" type="string" cy:type="String"/>
      <att name="NODE_CUSTOMGRAPHICS_SIZE_4" value="35.0" type="string" cy:type="String"/>
      <att name="NODE_CUSTOMGRAPHICS_SIZE_5" value="35.0" type="string" cy:type="String"/>
      <att name="NODE_CUSTOMGRAPHICS_POSITION_4" value="C,C,c,0.00,0.00" type="string" cy:type="String"/>
      <att name="NODE_BORDER_TRANSPARENCY" value="255" type="string" cy:type="String"/>
      <att name="NODE_CUSTOMGRAPHICS_5" value="org.cytoscape.ding.customgraphics.NullCustomGraphics,0,[ Remove Graphics ]," type="string" cy:type="String"/>
      <att name="NODE_LABEL_COLOR" value="#666666" type="string" cy:type="String"/>
      <att name="NODE_SELECTED_PAINT" value="#FFFF00" type="string" cy:type="String"/>
      <att name="NODE_CUSTOMGRAPHICS_POSITION_7" value="C,C,c,0.00,0.00" type="string" cy:type="String"/>
      <att name="NODE_CUSTOMGRAPHICS_SIZE_2" value="35.0" type="string" cy:type="String"/>
      <att name="NODE_TOOLTIP" value="" type="string" cy:type="String"/>
      <att name="NODE_BORDER_STROKE" value="SOLID" type="string" cy:type="String"/>
      <att name="NODE_CUSTOMGRAPHICS_POSITION_2" value="C,C,c,0.00,0.00" type="string" cy:type="String"/>
      <att name="NODE_CUSTOMGRAPHICS_SIZE_7" value="35.0" type="string" cy:type="String"/>
      <att name="NODE_CUSTOMGRAPHICS_POSITION_1" value="C,C,c,0.00,0.00" type="string" cy:type="String"/>
      <att name="COMPOUND_NODE_SHAPE" value="ROUND_RECTANGLE" type="string" cy:type="String"/>
      <att name="NODE_CUSTOMGRAPHICS_POSITION_5" value="C,C,c,0.00,0.00" type="string" cy:type="String"/>
      <att name="NODE_TRANSPARENCY" value="120" type="string" cy:type="String"/>
    </graphics>
  </node>
  <node id="31825" label="A0A1F3J464">
    <att name="shared name" value="A0A1F3J464" type="string" cy:type="String"/>
    <att name="name" value="A0A1F3J464" type="string" cy:type="String"/>
    <att name="selected" value="0" type="boolean" cy:type="Boolean"/>
    <att name="AlphaFold" type="list" cy:type="List" cy:elementType="String">
      <att name="AlphaFold" value="AF-A0A1F3J464-F1" type="string" cy:type="String"/>
      <att name="AlphaFold" value="AF-A0A3D0VLI2-F1" type="string" cy:type="String"/>
    </att>
    <att name="BRENDA ID" type="list" cy:type="List" cy:elementType="String">
      <att name="BRENDA ID" value="None" type="string" cy:type="String"/>
    </att>
    <att name="Cazy Name" type="list" cy:type="List" cy:elementType="String">
      <att name="Cazy Name" value="None" type="string" cy:type="String"/>
    </att>
    <att name="Class" type="list" cy:type="List" cy:elementType="String">
      <att name="Class" value="unclassified Bacteroidete" type="string" cy:type="String"/>
      <att name="Class" value="Bacteroidia" type="string" cy:type="String"/>
    </att>
    <att name="Description" type="list" cy:type="List" cy:elementType="String">
      <att name="Description" value="TIGR01212 family radical SAM protein" type="string" cy:type="String"/>
    </att>
    <att name="EC" type="list" cy:type="List" cy:elementType="String">
      <att name="EC" value="None" type="string" cy:type="String"/>
    </att>
    <att name="Family" type="list" cy:type="List" cy:elementType="String">
      <att name="Family" value="NA" type="string" cy:type="String"/>
      <att name="Family" value="unclassified Bacteroidale" type="string" cy:type="String"/>
    </att>
    <att name="Gene Name" type="list" cy:type="List" cy:elementType="String">
      <att name="Gene Name" value="A2W94_06450" type="string" cy:type="String"/>
      <att name="Gene Name" value="DEP77_05700" type="string" cy:type="String"/>
    </att>
    <att name="Genus" type="list" cy:type="List" cy:elementType="String">
      <att name="Genus" value="NA" type="string" cy:type="String"/>
    </att>
    <att name="GO Term" type="list" cy:type="List" cy:elementType="String">
      <att name="GO Term" value="0051539 4 iron  4 sulfur cluster binding" type="string" cy:type="String"/>
      <att name="GO Term" value="0003824 catalytic activity" type="string" cy:type="String"/>
      <att name="GO Term" value="0046872 metal ion binding" type="string" cy:type="String"/>
    </att>
    <att name="HMP Body Site" type="list" cy:type="List" cy:elementType="String">
      <att name="HMP Body Site" value="None" type="string" cy:type="String"/>
    </att>
    <att name="HMP Oxygen" type="list" cy:type="List" cy:elementType="String">
      <att name="HMP Oxygen" value="None" type="string" cy:type="String"/>
    </att>
    <att name="InterPro (Domain)" type="list" cy:type="List" cy:elementType="String">
      <att name="InterPro (Domain)" value="IPR006638" type="string" cy:type="String"/>
      <att name="InterPro (Domain)" value="IPR007197" type="string" cy:type="String"/>
      <att name="InterPro (Domain)" value="IPR032432" type="string" cy:type="String"/>
    </att>
    <att name="InterPro (Family)" type="list" cy:type="List" cy:elementType="String">
      <att name="InterPro (Family)" value="IPR005911" type="string" cy:type="String"/>
      <att name="InterPro (Family)" value="IPR039661" type="string" cy:type="String"/>
    </att>
    <att name="InterPro (Homologous Superfamily)" type="list" cy:type="List" cy:elementType="String">
      <att name="InterPro (Homologous Superfamily)" value="IPR023404" type="string" cy:type="String"/>
    </att>
    <att name="InterPro (Other)" type="list" cy:type="List" cy:elementType="String">
      <att name="InterPro (Other)" value="None" type="string" cy:type="String"/>
    </att>
    <att name="KEGG ID" type="list" cy:type="List" cy:elementType="String">
      <att name="KEGG ID" value="None" type="string" cy:type="String"/>
    </att>
    <att name="Kingdom" type="list" cy:type="List" cy:elementType="String">
      <att name="Kingdom" value="FCB group" type="string" cy:type="String"/>
    </att>
    <att name="List of IDs in Rep Node" type="list" cy:type="List" cy:elementType="String">
      <att name="List of IDs in Rep Node" value="A0A1F3J464" type="string" cy:type="String"/>
      <att name="List of IDs in Rep Node" value="A0A3D0VLI2" type="string" cy:type="String"/>
    </att>
    <att name="MnmC" type="list" cy:type="List" cy:elementType="String">
      <att name="MnmC" value="#N/A" type="string" cy:type="String"/>
    </att>
    <att name="MnmC Fusion" type="list" cy:type="List" cy:elementType="String">
      <att name="MnmC Fusion" value="#N/A" type="string" cy:type="String"/>
    </att>
    <att name="NCBI IDs" type="list" cy:type="List" cy:elementType="String">
      <att name="NCBI IDs" value="GI:1082465062" type="string" cy:type="String"/>
      <att name="NCBI IDs" value="EMBL-CDS:OFY10317.1" type="string" cy:type="String"/>
      <att name="NCBI IDs" value="EMBL-CDS:HCB61414.1" type="string" cy:type="String"/>
    </att>
    <att name="Number of IDs in Rep Node" value="2" type="integer" cy:type="Integer"/>
    <att name="Order" type="list" cy:type="List" cy:elementType="String">
      <att name="Order" value="NA" type="string" cy:type="String"/>
      <att name="Order" value="Bacteroidales" type="string" cy:type="String"/>
    </att>
    <att name="Organism" type="list" cy:type="List" cy:elementType="String">
      <att name="Organism" value="Bacteroidetes bacterium GWE2_42_42." type="string" cy:type="String"/>
      <att name="Organism" value="Bacteroidales bacterium." type="string" cy:type="String"/>
    </att>
    <att name="P01 gDNA" type="list" cy:type="List" cy:elementType="String">
      <att name="P01 gDNA" value="False" type="string" cy:type="String"/>
    </att>
    <att name="PATRIC ID" type="list" cy:type="List" cy:elementType="String">
      <att name="PATRIC ID" value="None" type="string" cy:type="String"/>
    </att>
    <att name="PDB" type="list" cy:type="List" cy:elementType="String">
      <att name="PDB" value="None" type="string" cy:type="String"/>
    </att>
    <att name="PFAM" type="list" cy:type="List" cy:elementType="String">
      <att name="PFAM" value="PF04055" type="string" cy:type="String"/>
      <att name="PFAM" value="PF16199" type="string" cy:type="String"/>
    </att>
    <att name="Phylum" type="list" cy:type="List" cy:elementType="String">
      <att name="Phylum" value="Bacteroidetes" type="string" cy:type="String"/>
    </att>
    <att name="Query IDs" type="list" cy:type="List" cy:elementType="String">
      <att name="Query IDs" value="None" type="string" cy:type="String"/>
    </att>
    <att name="Rhea" type="list" cy:type="List" cy:elementType="String">
      <att name="Rhea" value="None" type="string" cy:type="String"/>
    </att>
    <att name="Sequence Length" type="list" cy:type="List" cy:elementType="Integer">
      <att name="Sequence Length" value="309" type="integer" cy:type="Integer"/>
    </att>
    <att name="Sequence Source" type="list" cy:type="List" cy:elementType="String">
      <att name="Sequence Source" value="FAMILY" type="string" cy:type="String"/>
    </att>
    <att name="Sequence Status" type="list" cy:type="List" cy:elementType="String">
      <att name="Sequence Status" value="complete" type="string" cy:type="String"/>
    </att>
    <att name="Species" type="list" cy:type="List" cy:elementType="String">
      <att name="Species" value="Bacteroidetes bacterium GWE2_42_42" type="string" cy:type="String"/>
      <att name="Species" value="Bacteroidales bacterium" type="string" cy:type="String"/>
    </att>
    <att name="STRING ID" type="list" cy:type="List" cy:elementType="String">
      <att name="STRING ID" value="1797339.A2W94_06450" type="string" cy:type="String"/>
    </att>
    <att name="Superkingdom" type="list" cy:type="List" cy:elementType="String">
      <att name="Superkingdom" value="Bacteria" type="string" cy:type="String"/>
    </att>
    <att name="SwissProt Description" type="list" cy:type="List" cy:elementType="String">
      <att name="SwissProt Description" value="NA" type="string" cy:type="String"/>
    </att>
    <att name="Taxonomy ID" type="list" cy:type="List" cy:elementType="String">
      <att name="Taxonomy ID" value="1797339" type="string" cy:type="String"/>
      <att name="Taxonomy ID" value="2030927" type="string" cy:type="String"/>
    </att>
    <att name="TIGRFAMs" type="list" cy:type="List" cy:elementType="String">
      <att name="TIGRFAMs" value="TIGR01212" type="string" cy:type="String"/>
    </att>
    <att name="UniProt Annotation Status" type="list" cy:type="List" cy:elementType="String">
      <att name="UniProt Annotation Status" value="TrEMBL" type="string" cy:type="String"/>
    </att>
    <att name="User IDs in Cluster" type="list" cy:type="List" cy:elementType="String">
      <att name="User IDs in Cluster" value="None" type="string" cy:type="String"/>
    </att>
    <att name="SSN Cluster Number" type="integer" cy:type="Integer"/>
    <graphics width="0.0" h="35.0" outline="#000000" w="35.0" x="230.71600341796875" fill="#FF9900" y="-889.6942138671875" z="0.0" type="ELLIPSE">
      <att name="NODE_CUSTOMGRAPHICS_SIZE_6" value="35.0" type="string" cy:type="String"/>
      <att name="NODE_VISIBLE" value="true" type="string" cy:type="String"/>
      <att name="NODE_CUSTOMGRAPHICS_SIZE_3" value="35.0" type="string" cy:type="String"/>
      <att name="NODE_CUSTOMGRAPHICS_SIZE_9" value="35.0" type="string" cy:type="String"/>
      <att name="NODE_CUSTOMGRAPHICS_POSITION_9" value="C,C,c,0.00,0.00" type="string" cy:type="String"/>
      <att name="NODE_CUSTOMGRAPHICS_SIZE_1" value="35.0" type="string" cy:type="String"/>
      <att name="NODE_CUSTOMGRAPHICS_2" value="org.cytoscape.ding.customgraphics.NullCustomGraphics,0,[ Remove Graphics ]," type="string" cy:type="String"/>
      <att name="NODE_CUSTOMGRAPHICS_POSITION_8" value="C,C,c,0.00,0.00" type="string" cy:type="String"/>
      <att name="NODE_CUSTOMGRAPHICS_3" value="org.cytoscape.ding.customgraphics.NullCustomGraphics,0,[ Remove Graphics ]," type="string" cy:type="String"/>
      <att name="NODE_CUSTOMGRAPHICS_POSITION_3" value="C,C,c,0.00,0.00" type="string" cy:type="String"/>
      <att name="NODE_CUSTOMGRAPHICS_7" value="org.cytoscape.ding.customgraphics.NullCustomGraphics,0,[ Remove Graphics ]," type="string" cy:type="String"/>
      <att name="NODE_LABEL_FONT_FACE" value="SansSerif.plain,plain,14" type="string" cy:type="String"/>
      <att name="NODE_CUSTOMGRAPHICS_SIZE_8" value="35.0" type="string" cy:type="String"/>
      <att name="NODE_LABEL" value="" type="string" cy:type="String"/>
      <att name="NODE_CUSTOMGRAPHICS_8" value="org.cytoscape.ding.customgraphics.NullCustomGraphics,0,[ Remove Graphics ]," type="string" cy:type="String"/>
      <att name="NODE_DEPTH" value="0.0" type="string" cy:type="String"/>
      <att name="NODE_CUSTOMGRAPHICS_6" value="org.cytoscape.ding.customgraphics.NullCustomGraphics,0,[ Remove Graphics ]," type="string" cy:type="String"/>
      <att name="NODE_NESTED_NETWORK_IMAGE_VISIBLE" value="true" type="string" cy:type="String"/>
      <att name="NODE_SELECTED" value="false" type="string" cy:type="String"/>
      <att name="NODE_CUSTOMGRAPHICS_9" value="org.cytoscape.ding.customgraphics.NullCustomGraphics,0,[ Remove Graphics ]," type="string" cy:type="String"/>
      <att name="NODE_CUSTOMGRAPHICS_1" value="org.cytoscape.ding.customgraphics.NullCustomGraphics,0,[ Remove Graphics ]," type="string" cy:type="String"/>
      <att name="NODE_LABEL_WIDTH" value="200.0" type="string" cy:type="String"/>
      <att name="COMPOUND_NODE_PADDING" value="10.0" type="string" cy:type="String"/>
      <att name="NODE_CUSTOMGRAPHICS_POSITION_6" value="C,C,c,0.00,0.00" type="string" cy:type="String"/>
      <att name="NODE_CUSTOMGRAPHICS_4" value="org.cytoscape.ding.customgraphics.NullCustomGraphics,0,[ Remove Graphics ]," type="string" cy:type="String"/>
      <att name="NODE_LABEL_FONT_SIZE" value="14" type="string" cy:type="String"/>
      <att name="NODE_LABEL_TRANSPARENCY" value="0" type="string" cy:type="String"/>
      <att name="NODE_LABEL_POSITION" value="C,C,c,0.00,0.00" type="string" cy:type="String"/>
      <att name="NODE_CUSTOMGRAPHICS_SIZE_4" value="35.0" type="string" cy:type="String"/>
      <att name="NODE_CUSTOMGRAPHICS_SIZE_5" value="35.0" type="string" cy:type="String"/>
      <att name="NODE_CUSTOMGRAPHICS_POSITION_4" value="C,C,c,0.00,0.00" type="string" cy:type="String"/>
      <att name="NODE_BORDER_TRANSPARENCY" value="255" type="string" cy:type="String"/>
      <att name="NODE_CUSTOMGRAPHICS_5" value="org.cytoscape.ding.customgraphics.NullCustomGraphics,0,[ Remove Graphics ]," type="string" cy:type="String"/>
      <att name="NODE_LABEL_COLOR" value="#666666" type="string" cy:type="String"/>
      <att name="NODE_SELECTED_PAINT" value="#FFFF00" type="string" cy:type="String"/>
      <att name="NODE_CUSTOMGRAPHICS_POSITION_7" value="C,C,c,0.00,0.00" type="string" cy:type="String"/>
      <att name="NODE_CUSTOMGRAPHICS_SIZE_2" value="35.0" type="string" cy:type="String"/>
      <att name="NODE_TOOLTIP" value="" type="string" cy:type="String"/>
      <att name="NODE_BORDER_STROKE" value="SOLID" type="string" cy:type="String"/>
      <att name="NODE_CUSTOMGRAPHICS_POSITION_2" value="C,C,c,0.00,0.00" type="string" cy:type="String"/>
      <att name="NODE_CUSTOMGRAPHICS_SIZE_7" value="35.0" type="string" cy:type="String"/>
      <att name="NODE_CUSTOMGRAPHICS_POSITION_1" value="C,C,c,0.00,0.00" type="string" cy:type="String"/>
      <att name="COMPOUND_NODE_SHAPE" value="ROUND_RECTANGLE" type="string" cy:type="String"/>
      <att name="NODE_CUSTOMGRAPHICS_POSITION_5" value="C,C,c,0.00,0.00" type="string" cy:type="String"/>
      <att name="NODE_TRANSPARENCY" value="120" type="string" cy:type="String"/>
    </graphics>
  </node>
  <node id="31824" label="A0A1C5LHZ9">
    <att name="shared name" value="A0A1C5LHZ9" type="string" cy:type="String"/>
    <att name="name" value="A0A1C5LHZ9" type="string" cy:type="String"/>
    <att name="selected" value="0" type="boolean" cy:type="Boolean"/>
    <att name="AlphaFold" type="list" cy:type="List" cy:elementType="String">
      <att name="AlphaFold" value="AF-A0A1C5LHZ9-F1" type="string" cy:type="String"/>
      <att name="AlphaFold" value="AF-A0A1C5X9A6-F1" type="string" cy:type="String"/>
      <att name="AlphaFold" value="AF-A0A1Y3T8H9-F1" type="string" cy:type="String"/>
      <att name="AlphaFold" value="AF-A0A1Y3YH19-F1" type="string" cy:type="String"/>
      <att name="AlphaFold" value="AF-A0A2Z4UCW6-F1" type="string" cy:type="String"/>
      <att name="AlphaFold" value="AF-A0A318EKF6-F1" type="string" cy:type="String"/>
      <att name="AlphaFold" value="AF-A0A352SIV3-F1" type="string" cy:type="String"/>
      <att name="AlphaFold" value="AF-A0A371AUV3-F1" type="string" cy:type="String"/>
      <att name="AlphaFold" value="AF-A0A371JCR2-F1" type="string" cy:type="String"/>
      <att name="AlphaFold" value="AF-A0A373NNX4-F1" type="string" cy:type="String"/>
      <att name="AlphaFold" value="AF-A0A391NXW4-F1" type="string" cy:type="String"/>
      <att name="AlphaFold" value="AF-A0A3E3E0Q6-F1" type="string" cy:type="String"/>
      <att name="AlphaFold" value="AF-A0A3E4LVS4-F1" type="string" cy:type="String"/>
      <att name="AlphaFold" value="AF-A0A3R6P043-F1" type="string" cy:type="String"/>
      <att name="AlphaFold" value="AF-A0A414P9J6-F1" type="string" cy:type="String"/>
      <att name="AlphaFold" value="AF-A0A415D6Z5-F1" type="string" cy:type="String"/>
      <att name="AlphaFold" value="AF-A0A417D3X2-F1" type="string" cy:type="String"/>
      <att name="AlphaFold" value="AF-A0A7R7IBI5-F1" type="string" cy:type="String"/>
      <att name="AlphaFold" value="AF-A0A7V7QPG9-F1" type="string" cy:type="String"/>
      <att name="AlphaFold" value="AF-A0A7X7RPZ2-F1" type="string" cy:type="String"/>
      <att name="AlphaFold" value="AF-A0A844GIL8-F1" type="string" cy:type="String"/>
      <att name="AlphaFold" value="AF-B1CBZ5-F1" type="string" cy:type="String"/>
      <att name="AlphaFold" value="AF-F3B893-F1" type="string" cy:type="String"/>
      <att name="AlphaFold" value="AF-R6RG30-F1" type="string" cy:type="String"/>
      <att name="AlphaFold" value="AF-R6ZYE4-F1" type="string" cy:type="String"/>
      <att name="AlphaFold" value="AF-R7CAG8-F1" type="string" cy:type="String"/>
    </att>
    <att name="BRENDA ID" type="list" cy:type="List" cy:elementType="String">
      <att name="BRENDA ID" value="None" type="string" cy:type="String"/>
    </att>
    <att name="Cazy Name" type="list" cy:type="List" cy:elementType="String">
      <att name="Cazy Name" value="None" type="string" cy:type="String"/>
    </att>
    <att name="Class" type="list" cy:type="List" cy:elementType="String">
      <att name="Class" value="Clostridia" type="string" cy:type="String"/>
      <att name="Class" value="environmental samples" type="string" cy:type="String"/>
    </att>
    <att name="Description" type="list" cy:type="List" cy:elementType="String">
      <att name="Description" value="(Dimethylallyl)adenosine tRNA methylthiotransferase" type="string" cy:type="String"/>
      <att name="Description" value="Radical SAM protein" type="string" cy:type="String"/>
      <att name="Description" value="TIGR01212 family radical SAM protein" type="string" cy:type="String"/>
      <att name="Description" value="Radical SAM core domain-containing protein" type="string" cy:type="String"/>
      <att name="Description" value=" TIGR01212 family" type="string" cy:type="String"/>
      <att name="Description" value="Radical SAM protein TIGR01212 family" type="string" cy:type="String"/>
    </att>
    <att name="EC" type="list" cy:type="List" cy:elementType="String">
      <att name="EC" value="None" type="string" cy:type="String"/>
    </att>
    <att name="Family" type="list" cy:type="List" cy:elementType="String">
      <att name="Family" value="Lachnospiraceae" type="string" cy:type="String"/>
      <att name="Family" value="Oscillospiraceae" type="string" cy:type="String"/>
      <att name="Family" value="Eubacteriaceae" type="string" cy:type="String"/>
      <att name="Family" value="Clostridiaceae" type="string" cy:type="String"/>
      <att name="Family" value="NA" type="string" cy:type="String"/>
      <att name="Family" value="Vallitaleaceae" type="string" cy:type="String"/>
    </att>
    <att name="Gene Name" type="list" cy:type="List" cy:elementType="String">
      <att name="Gene Name" value="SAMEA3545244_00285" type="string" cy:type="String"/>
      <att name="Gene Name" value="SAMEA3545328_02199" type="string" cy:type="String"/>
      <att name="Gene Name" value="B5G33_10855" type="string" cy:type="String"/>
      <att name="Gene Name" value="B5G00_00190" type="string" cy:type="String"/>
      <att name="Gene Name" value="DQQ01_13045" type="string" cy:type="String"/>
      <att name="Gene Name" value="C8E03_10761" type="string" cy:type="String"/>
      <att name="Gene Name" value="DC035_08240" type="string" cy:type="String"/>
      <att name="Gene Name" value="DWV06_09845" type="string" cy:type="String"/>
      <att name="Gene Name" value="CG710_014395" type="string" cy:type="String"/>
      <att name="Gene Name" value="DWZ38_05645" type="string" cy:type="String"/>
      <att name="Gene Name" value="KGMB01110_03670" type="string" cy:type="String"/>
      <att name="Gene Name" value="DW687_02060" type="string" cy:type="String"/>
      <att name="Gene Name" value="DXD17_04435" type="string" cy:type="String"/>
      <att name="Gene Name" value="DW019_06610" type="string" cy:type="String"/>
      <att name="Gene Name" value="DW672_01400" type="string" cy:type="String"/>
      <att name="Gene Name" value="DW116_06305" type="string" cy:type="String"/>
      <att name="Gene Name" value="DW904_04250" type="string" cy:type="String"/>
      <att name="Gene Name" value="bsdtb5_09830" type="string" cy:type="String"/>
      <att name="Gene Name" value="F7O84_00485" type="string" cy:type="String"/>
      <att name="Gene Name" value="GX567_01265" type="string" cy:type="String"/>
      <att name="Gene Name" value="GKZ57_02360" type="string" cy:type="String"/>
      <att name="Gene Name" value="H8S54_01010" type="string" cy:type="String"/>
      <att name="Gene Name" value="HYG85_06540" type="string" cy:type="String"/>
      <att name="Gene Name" value="ANASTE_01495" type="string" cy:type="String"/>
      <att name="Gene Name" value="HMPREF9477_00163" type="string" cy:type="String"/>
      <att name="Gene Name" value="BN652_01960" type="string" cy:type="String"/>
      <att name="Gene Name" value="BN600_01752" type="string" cy:type="String"/>
      <att name="Gene Name" value="BN737_00559" type="string" cy:type="String"/>
    </att>
    <att name="Genus" type="list" cy:type="List" cy:elementType="String">
      <att name="Genus" value="Blautia" type="string" cy:type="String"/>
      <att name="Genus" value="Lachnotalea" type="string" cy:type="String"/>
      <att name="Genus" value="unclassified Lachnospiraceae" type="string" cy:type="String"/>
      <att name="Genus" value="Anaerosacchariphilus" type="string" cy:type="String"/>
      <att name="Genus" value="Ruminococcus" type="string" cy:type="String"/>
      <att name="Genus" value="Mediterraneibacter" type="string" cy:type="String"/>
      <att name="Genus" value="Anaerofustis" type="string" cy:type="String"/>
      <att name="Genus" value="Clostridium" type="string" cy:type="String"/>
      <att name="Genus" value="Candidatus Galacturonibacter" type="string" cy:type="String"/>
      <att name="Genus" value="NA" type="string" cy:type="String"/>
      <att name="Genus" value="Vallitalea" type="string" cy:type="String"/>
      <att name="Genus" value="Roseburia" type="string" cy:type="String"/>
    </att>
    <att name="GO Term" type="list" cy:type="List" cy:elementType="String">
      <att name="GO Term" value="0051539 4 iron  4 sulfur cluster binding" type="string" cy:type="String"/>
      <att name="GO Term" value="0046872 metal ion binding" type="string" cy:type="String"/>
      <att name="GO Term" value="0016740 transferase activity" type="string" cy:type="String"/>
      <att name="GO Term" value="0003824 catalytic activity" type="string" cy:type="String"/>
      <att name="GO Term" value="0051536 iron-sulfur cluster binding" type="string" cy:type="String"/>
    </att>
    <att name="HMP Body Site" type="list" cy:type="List" cy:elementType="String">
      <att name="HMP Body Site" value="Gastrointestinal tract" type="string" cy:type="String"/>
    </att>
    <att name="HMP Oxygen" type="list" cy:type="List" cy:elementType="String">
      <att name="HMP Oxygen" value="Anaerobe" type="string" cy:type="String"/>
      <att name="HMP Oxygen" value="Facultative" type="string" cy:type="String"/>
    </att>
    <att name="InterPro (Domain)" type="list" cy:type="List" cy:elementType="String">
      <att name="InterPro (Domain)" value="IPR006638" type="string" cy:type="String"/>
      <att name="InterPro (Domain)" value="IPR007197" type="string" cy:type="String"/>
      <att name="InterPro (Domain)" value="IPR032432" type="string" cy:type="String"/>
    </att>
    <att name="InterPro (Family)" type="list" cy:type="List" cy:elementType="String">
      <att name="InterPro (Family)" value="IPR005911" type="string" cy:type="String"/>
      <att name="InterPro (Family)" value="IPR039661" type="string" cy:type="String"/>
    </att>
    <att name="InterPro (Homologous Superfamily)" type="list" cy:type="List" cy:elementType="String">
      <att name="InterPro (Homologous Superfamily)" value="IPR023404" type="string" cy:type="String"/>
    </att>
    <att name="InterPro (Other)" type="list" cy:type="List" cy:elementType="String">
      <att name="InterPro (Other)" value="None" type="string" cy:type="String"/>
    </att>
    <att name="KEGG ID" type="list" cy:type="List" cy:elementType="String">
      <att name="KEGG ID" value="blau:DQQ01_13045" type="string" cy:type="String"/>
      <att name="KEGG ID" value="vgu:HYG85_06540" type="string" cy:type="String"/>
    </att>
    <att name="Kingdom" type="list" cy:type="List" cy:elementType="String">
      <att name="Kingdom" value="Terrabacteria group" type="string" cy:type="String"/>
    </att>
    <att name="List of IDs in Rep Node" type="list" cy:type="List" cy:elementType="String">
      <att name="List of IDs in Rep Node" value="A0A1C5LHZ9" type="string" cy:type="String"/>
      <att name="List of IDs in Rep Node" value="A0A1C5X9A6" type="string" cy:type="String"/>
      <att name="List of IDs in Rep Node" value="A0A1Y3T8H9" type="string" cy:type="String"/>
      <att name="List of IDs in Rep Node" value="A0A1Y3YH19" type="string" cy:type="String"/>
      <att name="List of IDs in Rep Node" value="A0A2Z4UCW6" type="string" cy:type="String"/>
      <att name="List of IDs in Rep Node" value="A0A318EKF6" type="string" cy:type="String"/>
      <att name="List of IDs in Rep Node" value="A0A352SIV3" type="string" cy:type="String"/>
      <att name="List of IDs in Rep Node" value="A0A371AUV3" type="string" cy:type="String"/>
      <att name="List of IDs in Rep Node" value="A0A371JCR2" type="string" cy:type="String"/>
      <att name="List of IDs in Rep Node" value="A0A373NNX4" type="string" cy:type="String"/>
      <att name="List of IDs in Rep Node" value="A0A391NXW4" type="string" cy:type="String"/>
      <att name="List of IDs in Rep Node" value="A0A3E3E0Q6" type="string" cy:type="String"/>
      <att name="List of IDs in Rep Node" value="A0A3E4LVS4" type="string" cy:type="String"/>
      <att name="List of IDs in Rep Node" value="A0A3R6P043" type="string" cy:type="String"/>
      <att name="List of IDs in Rep Node" value="A0A414P9J6" type="string" cy:type="String"/>
      <att name="List of IDs in Rep Node" value="A0A415D6Z5" type="string" cy:type="String"/>
      <att name="List of IDs in Rep Node" value="A0A417D3X2" type="string" cy:type="String"/>
      <att name="List of IDs in Rep Node" value="A0A7R7IBI5" type="string" cy:type="String"/>
      <att name="List of IDs in Rep Node" value="A0A7V7QPG9" type="string" cy:type="String"/>
      <att name="List of IDs in Rep Node" value="A0A7X7RPZ2" type="string" cy:type="String"/>
      <att name="List of IDs in Rep Node" value="A0A844GIL8" type="string" cy:type="String"/>
      <att name="List of IDs in Rep Node" value="A0A8I0A9F3" type="string" cy:type="String"/>
      <att name="List of IDs in Rep Node" value="A0A8J8SEV7" type="string" cy:type="String"/>
      <att name="List of IDs in Rep Node" value="B1CBZ5" type="string" cy:type="String"/>
      <att name="List of IDs in Rep Node" value="F3B893" type="string" cy:type="String"/>
      <att name="List of IDs in Rep Node" value="R6RG30" type="string" cy:type="String"/>
      <att name="List of IDs in Rep Node" value="R6ZYE4" type="string" cy:type="String"/>
      <att name="List of IDs in Rep Node" value="R7CAG8" type="string" cy:type="String"/>
    </att>
    <att name="MnmC" type="list" cy:type="List" cy:elementType="String">
      <att name="MnmC" value="#N/A" type="string" cy:type="String"/>
    </att>
    <att name="MnmC Fusion" type="list" cy:type="List" cy:elementType="String">
      <att name="MnmC Fusion" value="#N/A" type="string" cy:type="String"/>
    </att>
    <att name="NCBI IDs" type="list" cy:type="List" cy:elementType="String">
      <att name="NCBI IDs" value="EMBL-CDS:SCG99911.1" type="string" cy:type="String"/>
      <att name="NCBI IDs" value="EMBL-CDS:SCI31715.1" type="string" cy:type="String"/>
      <att name="NCBI IDs" value="GI:1198441470" type="string" cy:type="String"/>
      <att name="NCBI IDs" value="EMBL-CDS:OUN29330.1" type="string" cy:type="String"/>
      <att name="NCBI IDs" value="GI:1198508281" type="string" cy:type="String"/>
      <att name="NCBI IDs" value="EMBL-CDS:OUN94777.1" type="string" cy:type="String"/>
      <att name="NCBI IDs" value="GI:1418362377" type="string" cy:type="String"/>
      <att name="NCBI IDs" value="EMBL-CDS:AWY98915.1" type="string" cy:type="String"/>
      <att name="NCBI IDs" value="GI:1231085386" type="string" cy:type="String"/>
      <att name="NCBI IDs" value="EMBL-CDS:PXV89084.1" type="string" cy:type="String"/>
      <att name="NCBI IDs" value="EMBL-CDS:HBD41637.1" type="string" cy:type="String"/>
      <att name="NCBI IDs" value="EMBL-CDS:RDU23348.1" type="string" cy:type="String"/>
      <att name="NCBI IDs" value="EMBL-CDS:RDY30523.1" type="string" cy:type="String"/>
      <att name="NCBI IDs" value="EMBL-CDS:RGF76259.1" type="string" cy:type="String"/>
      <att name="NCBI IDs" value="EMBL-CDS:GCA65931.1" type="string" cy:type="String"/>
      <att name="NCBI IDs" value="EMBL-CDS:RGD75130.1" type="string" cy:type="String"/>
      <att name="NCBI IDs" value="EMBL-CDS:RGK41514.1" type="string" cy:type="String"/>
      <att name="NCBI IDs" value="EMBL-CDS:RHO98191.1" type="string" cy:type="String"/>
      <att name="NCBI IDs" value="EMBL-CDS:RHF62940.1" type="string" cy:type="String"/>
      <att name="NCBI IDs" value="EMBL-CDS:RHJ62125.1" type="string" cy:type="String"/>
      <att name="NCBI IDs" value="EMBL-CDS:RHT02669.1" type="string" cy:type="String"/>
      <att name="NCBI IDs" value="EMBL-CDS:BCN29688.1" type="string" cy:type="String"/>
      <att name="NCBI IDs" value="EMBL-CDS:KAB1440995.1" type="string" cy:type="String"/>
      <att name="NCBI IDs" value="EMBL-CDS:NLG02457.1" type="string" cy:type="String"/>
      <att name="NCBI IDs" value="EMBL-CDS:MTD60137.1" type="string" cy:type="String"/>
      <att name="NCBI IDs" value="EMBL-CDS:MBC5649736.1" type="string" cy:type="String"/>
      <att name="NCBI IDs" value="EMBL-CDS:QUH31946.1" type="string" cy:type="String"/>
      <att name="NCBI IDs" value="GI:494109478" type="string" cy:type="String"/>
      <att name="NCBI IDs" value="GI:169257826" type="string" cy:type="String"/>
      <att name="NCBI IDs" value="EMBL-CDS:EDS71792.1" type="string" cy:type="String"/>
      <att name="NCBI IDs" value="REFSEQ:WP_007050262.1" type="string" cy:type="String"/>
      <att name="NCBI IDs" value="GI:330400085" type="string" cy:type="String"/>
      <att name="NCBI IDs" value="GI:497075936" type="string" cy:type="String"/>
      <att name="NCBI IDs" value="EMBL-CDS:EGG79736.1" type="string" cy:type="String"/>
      <att name="NCBI IDs" value="REFSEQ:WP_009460575.1" type="string" cy:type="String"/>
      <att name="NCBI IDs" value="EMBL-CDS:CDC47833.1" type="string" cy:type="String"/>
      <att name="NCBI IDs" value="EMBL-CDS:CDD35497.1" type="string" cy:type="String"/>
      <att name="NCBI IDs" value="EMBL-CDS:CDD74288.1" type="string" cy:type="String"/>
    </att>
    <att name="Number of IDs in Rep Node" value="28" type="integer" cy:type="Integer"/>
    <att name="Order" type="list" cy:type="List" cy:elementType="String">
      <att name="Order" value="Eubacteriales" type="string" cy:type="String"/>
      <att name="Order" value="unclassified Clostridia" type="string" cy:type="String"/>
      <att name="Order" value="NA" type="string" cy:type="String"/>
    </att>
    <att name="Organism" type="list" cy:type="List" cy:elementType="String">
      <att name="Organism" value="uncultured Blautia sp." type="string" cy:type="String"/>
      <att name="Organism" value="Blautia sp. An81." type="string" cy:type="String"/>
      <att name="Organism" value="Blautia sp. An46." type="string" cy:type="String"/>
      <att name="Organism" value="Blautia argi." type="string" cy:type="String"/>
      <att name="Organism" value="Lachnotalea glycerini." type="string" cy:type="String"/>
      <att name="Organism" value="Lachnospiraceae bacterium." type="string" cy:type="String"/>
      <att name="Organism" value="Anaerosacchariphilus polymeriproducens." type="string" cy:type="String"/>
      <att name="Organism" value="Ruminococcus sp. AF31-8BH." type="string" cy:type="String"/>
      <att name="Organism" value="Mediterraneibacter butyricigenes." type="string" cy:type="String"/>
      <att name="Organism" value="Anaerofustis stercorihominis." type="string" cy:type="String"/>
      <att name="Organism" value="[Ruminococcus] lactaris." type="string" cy:type="String"/>
      <att name="Organism" value="Clostridium sp. AF37-5." type="string" cy:type="String"/>
      <att name="Organism" value="Ruminococcus sp. AM42-11." type="string" cy:type="String"/>
      <att name="Organism" value="Lachnospiraceae bacterium TB5." type="string" cy:type="String"/>
      <att name="Organism" value="Candidatus Galacturonibacter soehngenii." type="string" cy:type="String"/>
      <att name="Organism" value="Clostridia bacterium." type="string" cy:type="String"/>
      <att name="Organism" value="Blautia luti DSM 14534." type="string" cy:type="String"/>
      <att name="Organism" value="Blautia sp. BX17." type="string" cy:type="String"/>
      <att name="Organism" value="Vallitalea guaymasensis." type="string" cy:type="String"/>
      <att name="Organism" value="Anaerofustis stercorihominis DSM 17244." type="string" cy:type="String"/>
      <att name="Organism" value="Lachnospiraceae bacterium 2_1_46FAA." type="string" cy:type="String"/>
      <att name="Organism" value="Firmicutes bacterium CAG:424." type="string" cy:type="String"/>
      <att name="Organism" value="Roseburia sp. CAG:309." type="string" cy:type="String"/>
      <att name="Organism" value="Clostridium sp. CAG:62." type="string" cy:type="String"/>
    </att>
    <att name="P01 gDNA" type="list" cy:type="List" cy:elementType="String">
      <att name="P01 gDNA" value="False" type="string" cy:type="String"/>
    </att>
    <att name="PATRIC ID" type="list" cy:type="List" cy:elementType="String">
      <att name="PATRIC ID" value="None" type="string" cy:type="String"/>
    </att>
    <att name="PDB" type="list" cy:type="List" cy:elementType="String">
      <att name="PDB" value="None" type="string" cy:type="String"/>
    </att>
    <att name="PFAM" type="list" cy:type="List" cy:elementType="String">
      <att name="PFAM" value="PF04055" type="string" cy:type="String"/>
      <att name="PFAM" value="PF16199" type="string" cy:type="String"/>
    </att>
    <att name="Phylum" type="list" cy:type="List" cy:elementType="String">
      <att name="Phylum" value="Firmicutes" type="string" cy:type="String"/>
    </att>
    <att name="Query IDs" type="list" cy:type="List" cy:elementType="String">
      <att name="Query IDs" value="None" type="string" cy:type="String"/>
    </att>
    <att name="Rhea" type="list" cy:type="List" cy:elementType="String">
      <att name="Rhea" value="None" type="string" cy:type="String"/>
    </att>
    <att name="Sequence Length" type="list" cy:type="List" cy:elementType="Integer">
      <att name="Sequence Length" value="309" type="integer" cy:type="Integer"/>
    </att>
    <att name="Sequence Source" type="list" cy:type="List" cy:elementType="String">
      <att name="Sequence Source" value="FAMILY" type="string" cy:type="String"/>
    </att>
    <att name="Sequence Status" type="list" cy:type="List" cy:elementType="String">
      <att name="Sequence Status" value="complete" type="string" cy:type="String"/>
    </att>
    <att name="Species" type="list" cy:type="List" cy:elementType="String">
      <att name="Species" value="uncultured Blautia sp." type="string" cy:type="String"/>
      <att name="Species" value="Blautia sp. An81" type="string" cy:type="String"/>
      <att name="Species" value="Blautia sp. An46" type="string" cy:type="String"/>
      <att name="Species" value="Blautia argi" type="string" cy:type="String"/>
      <att name="Species" value="Lachnotalea glycerini" type="string" cy:type="String"/>
      <att name="Species" value="Lachnospiraceae bacterium" type="string" cy:type="String"/>
      <att name="Species" value="Anaerosacchariphilus polymeriproducens" type="string" cy:type="String"/>
      <att name="Species" value="Ruminococcus sp. AF31-8BH" type="string" cy:type="String"/>
      <att name="Species" value="Mediterraneibacter butyricigenes" type="string" cy:type="String"/>
      <att name="Species" value="Anaerofustis stercorihominis" type="string" cy:type="String"/>
      <att name="Species" value="[Ruminococcus] lactaris" type="string" cy:type="String"/>
      <att name="Species" value="Clostridium sp. AF37-5" type="string" cy:type="String"/>
      <att name="Species" value="Ruminococcus sp. AM42-11" type="string" cy:type="String"/>
      <att name="Species" value="Lachnospiraceae bacterium TB5" type="string" cy:type="String"/>
      <att name="Species" value="Candidatus Galacturonibacter soehngenii" type="string" cy:type="String"/>
      <att name="Species" value="Clostridia bacterium" type="string" cy:type="String"/>
      <att name="Species" value="Blautia luti DSM 14534" type="string" cy:type="String"/>
      <att name="Species" value="Blautia sp. BX17" type="string" cy:type="String"/>
      <att name="Species" value="Vallitalea guaymasensis" type="string" cy:type="String"/>
      <att name="Species" value="Anaerofustis stercorihominis DSM 17244" type="string" cy:type="String"/>
      <att name="Species" value="Lachnospiraceae bacterium 2_1_46FAA" type="string" cy:type="String"/>
      <att name="Species" value="Firmicutes bacterium CAG:424" type="string" cy:type="String"/>
      <att name="Species" value="Roseburia sp. CAG:309" type="string" cy:type="String"/>
      <att name="Species" value="Clostridium sp. CAG:62" type="string" cy:type="String"/>
    </att>
    <att name="STRING ID" type="list" cy:type="List" cy:elementType="String">
      <att name="STRING ID" value="742723.HMPREF9477_00163" type="string" cy:type="String"/>
      <att name="STRING ID" value="1262945.BN600_01752" type="string" cy:type="String"/>
    </att>
    <att name="Superkingdom" type="list" cy:type="List" cy:elementType="String">
      <att name="Superkingdom" value="Bacteria" type="string" cy:type="String"/>
    </att>
    <att name="SwissProt Description" type="list" cy:type="List" cy:elementType="String">
      <att name="SwissProt Description" value="NA" type="string" cy:type="String"/>
    </att>
    <att name="Taxonomy ID" type="list" cy:type="List" cy:elementType="String">
      <att name="Taxonomy ID" value="765821" type="string" cy:type="String"/>
      <att name="Taxonomy ID" value="1965659" type="string" cy:type="String"/>
      <att name="Taxonomy ID" value="1965636" type="string" cy:type="String"/>
      <att name="Taxonomy ID" value="1912897" type="string" cy:type="String"/>
      <att name="Taxonomy ID" value="1763509" type="string" cy:type="String"/>
      <att name="Taxonomy ID" value="1898203" type="string" cy:type="String"/>
      <att name="Taxonomy ID" value="1812858" type="string" cy:type="String"/>
      <att name="Taxonomy ID" value="2293174" type="string" cy:type="String"/>
      <att name="Taxonomy ID" value="2316025" type="string" cy:type="String"/>
      <att name="Taxonomy ID" value="214853" type="string" cy:type="String"/>
      <att name="Taxonomy ID" value="46228" type="string" cy:type="String"/>
      <att name="Taxonomy ID" value="2293016" type="string" cy:type="String"/>
      <att name="Taxonomy ID" value="2292372" type="string" cy:type="String"/>
      <att name="Taxonomy ID" value="2785025" type="string" cy:type="String"/>
      <att name="Taxonomy ID" value="2307010" type="string" cy:type="String"/>
      <att name="Taxonomy ID" value="2044939" type="string" cy:type="String"/>
      <att name="Taxonomy ID" value="649762" type="string" cy:type="String"/>
      <att name="Taxonomy ID" value="2763030" type="string" cy:type="String"/>
      <att name="Taxonomy ID" value="1185412" type="string" cy:type="String"/>
      <att name="Taxonomy ID" value="445971" type="string" cy:type="String"/>
      <att name="Taxonomy ID" value="742723" type="string" cy:type="String"/>
      <att name="Taxonomy ID" value="1263022" type="string" cy:type="String"/>
      <att name="Taxonomy ID" value="1262945" type="string" cy:type="String"/>
      <att name="Taxonomy ID" value="1262828" type="string" cy:type="String"/>
    </att>
    <att name="TIGRFAMs" type="list" cy:type="List" cy:elementType="String">
      <att name="TIGRFAMs" value="TIGR01212" type="string" cy:type="String"/>
    </att>
    <att name="UniProt Annotation Status" type="list" cy:type="List" cy:elementType="String">
      <att name="UniProt Annotation Status" value="TrEMBL" type="string" cy:type="String"/>
    </att>
    <att name="User IDs in Cluster" type="list" cy:type="List" cy:elementType="String">
      <att name="User IDs in Cluster" value="None" type="string" cy:type="String"/>
    </att>
    <att name="SSN Cluster Number" type="integer" cy:type="Integer"/>
    <graphics width="0.0" h="35.0" outline="#000000" w="35.0" x="-1154.61962890625" fill="#00CCCC" y="-1611.69677734375" z="0.0" type="ELLIPSE">
      <att name="NODE_CUSTOMGRAPHICS_SIZE_6" value="35.0" type="string" cy:type="String"/>
      <att name="NODE_VISIBLE" value="true" type="string" cy:type="String"/>
      <att name="NODE_CUSTOMGRAPHICS_SIZE_3" value="35.0" type="string" cy:type="String"/>
      <att name="NODE_CUSTOMGRAPHICS_SIZE_9" value="35.0" type="string" cy:type="String"/>
      <att name="NODE_CUSTOMGRAPHICS_POSITION_9" value="C,C,c,0.00,0.00" type="string" cy:type="String"/>
      <att name="NODE_CUSTOMGRAPHICS_SIZE_1" value="35.0" type="string" cy:type="String"/>
      <att name="NODE_CUSTOMGRAPHICS_2" value="org.cytoscape.ding.customgraphics.NullCustomGraphics,0,[ Remove Graphics ]," type="string" cy:type="String"/>
      <att name="NODE_CUSTOMGRAPHICS_POSITION_8" value="C,C,c,0.00,0.00" type="string" cy:type="String"/>
      <att name="NODE_CUSTOMGRAPHICS_3" value="org.cytoscape.ding.customgraphics.NullCustomGraphics,0,[ Remove Graphics ]," type="string" cy:type="String"/>
      <att name="NODE_CUSTOMGRAPHICS_POSITION_3" value="C,C,c,0.00,0.00" type="string" cy:type="String"/>
      <att name="NODE_CUSTOMGRAPHICS_7" value="org.cytoscape.ding.customgraphics.NullCustomGraphics,0,[ Remove Graphics ]," type="string" cy:type="String"/>
      <att name="NODE_LABEL_FONT_FACE" value="SansSerif.plain,plain,14" type="string" cy:type="String"/>
      <att name="NODE_CUSTOMGRAPHICS_SIZE_8" value="35.0" type="string" cy:type="String"/>
      <att name="NODE_LABEL" value="" type="string" cy:type="String"/>
      <att name="NODE_CUSTOMGRAPHICS_8" value="org.cytoscape.ding.customgraphics.NullCustomGraphics,0,[ Remove Graphics ]," type="string" cy:type="String"/>
      <att name="NODE_DEPTH" value="0.0" type="string" cy:type="String"/>
      <att name="NODE_CUSTOMGRAPHICS_6" value="org.cytoscape.ding.customgraphics.NullCustomGraphics,0,[ Remove Graphics ]," type="string" cy:type="String"/>
      <att name="NODE_NESTED_NETWORK_IMAGE_VISIBLE" value="true" type="string" cy:type="String"/>
      <att name="NODE_SELECTED" value="false" type="string" cy:type="String"/>
      <att name="NODE_CUSTOMGRAPHICS_9" value="org.cytoscape.ding.customgraphics.NullCustomGraphics,0,[ Remove Graphics ]," type="string" cy:type="String"/>
      <att name="NODE_CUSTOMGRAPHICS_1" value="org.cytoscape.ding.customgraphics.NullCustomGraphics,0,[ Remove Graphics ]," type="string" cy:type="String"/>
      <att name="NODE_LABEL_WIDTH" value="200.0" type="string" cy:type="String"/>
      <att name="COMPOUND_NODE_PADDING" value="10.0" type="string" cy:type="String"/>
      <att name="NODE_CUSTOMGRAPHICS_POSITION_6" value="C,C,c,0.00,0.00" type="string" cy:type="String"/>
      <att name="NODE_CUSTOMGRAPHICS_4" value="org.cytoscape.ding.customgraphics.NullCustomGraphics,0,[ Remove Graphics ]," type="string" cy:type="String"/>
      <att name="NODE_LABEL_FONT_SIZE" value="14" type="string" cy:type="String"/>
      <att name="NODE_LABEL_TRANSPARENCY" value="0" type="string" cy:type="String"/>
      <att name="NODE_LABEL_POSITION" value="C,C,c,0.00,0.00" type="string" cy:type="String"/>
      <att name="NODE_CUSTOMGRAPHICS_SIZE_4" value="35.0" type="string" cy:type="String"/>
      <att name="NODE_CUSTOMGRAPHICS_SIZE_5" value="35.0" type="string" cy:type="String"/>
      <att name="NODE_CUSTOMGRAPHICS_POSITION_4" value="C,C,c,0.00,0.00" type="string" cy:type="String"/>
      <att name="NODE_BORDER_TRANSPARENCY" value="255" type="string" cy:type="String"/>
      <att name="NODE_CUSTOMGRAPHICS_5" value="org.cytoscape.ding.customgraphics.NullCustomGraphics,0,[ Remove Graphics ]," type="string" cy:type="String"/>
      <att name="NODE_LABEL_COLOR" value="#666666" type="string" cy:type="String"/>
      <att name="NODE_SELECTED_PAINT" value="#FFFF00" type="string" cy:type="String"/>
      <att name="NODE_CUSTOMGRAPHICS_POSITION_7" value="C,C,c,0.00,0.00" type="string" cy:type="String"/>
      <att name="NODE_CUSTOMGRAPHICS_SIZE_2" value="35.0" type="string" cy:type="String"/>
      <att name="NODE_TOOLTIP" value="" type="string" cy:type="String"/>
      <att name="NODE_BORDER_STROKE" value="SOLID" type="string" cy:type="String"/>
      <att name="NODE_CUSTOMGRAPHICS_POSITION_2" value="C,C,c,0.00,0.00" type="string" cy:type="String"/>
      <att name="NODE_CUSTOMGRAPHICS_SIZE_7" value="35.0" type="string" cy:type="String"/>
      <att name="NODE_CUSTOMGRAPHICS_POSITION_1" value="C,C,c,0.00,0.00" type="string" cy:type="String"/>
      <att name="COMPOUND_NODE_SHAPE" value="ROUND_RECTANGLE" type="string" cy:type="String"/>
      <att name="NODE_CUSTOMGRAPHICS_POSITION_5" value="C,C,c,0.00,0.00" type="string" cy:type="String"/>
      <att name="NODE_TRANSPARENCY" value="120" type="string" cy:type="String"/>
    </graphics>
  </node>
  <node id="31823" label="A0A117SC09">
    <att name="shared name" value="A0A117SC09" type="string" cy:type="String"/>
    <att name="name" value="A0A117SC09" type="string" cy:type="String"/>
    <att name="selected" value="0" type="boolean" cy:type="Boolean"/>
    <att name="AlphaFold" type="list" cy:type="List" cy:elementType="String">
      <att name="AlphaFold" value="AF-A0A117SC09-F1" type="string" cy:type="String"/>
      <att name="AlphaFold" value="AF-A0A1Q8R0L2-F1" type="string" cy:type="String"/>
      <att name="AlphaFold" value="AF-G7WA79-F1" type="string" cy:type="String"/>
    </att>
    <att name="BRENDA ID" type="list" cy:type="List" cy:elementType="String">
      <att name="BRENDA ID" value="None" type="string" cy:type="String"/>
    </att>
    <att name="Cazy Name" type="list" cy:type="List" cy:elementType="String">
      <att name="Cazy Name" value="None" type="string" cy:type="String"/>
    </att>
    <att name="Class" type="list" cy:type="List" cy:elementType="String">
      <att name="Class" value="Clostridia" type="string" cy:type="String"/>
    </att>
    <att name="Description" type="list" cy:type="List" cy:elementType="String">
      <att name="Description" value="Radical SAM protein" type="string" cy:type="String"/>
      <att name="Description" value="Putative Fe-S oxidoreductase" type="string" cy:type="String"/>
      <att name="Description" value=" TIGR01212 family" type="string" cy:type="String"/>
    </att>
    <att name="EC" type="list" cy:type="List" cy:elementType="String">
      <att name="EC" value="None" type="string" cy:type="String"/>
    </att>
    <att name="Family" type="list" cy:type="List" cy:elementType="String">
      <att name="Family" value="Gracilibacteraceae" type="string" cy:type="String"/>
      <att name="Family" value="Desulfitobacteriaceae" type="string" cy:type="String"/>
    </att>
    <att name="Gene Name" type="list" cy:type="List" cy:elementType="String">
      <att name="Gene Name" value="APF84_11305" type="string" cy:type="String"/>
      <att name="Gene Name" value="DSOL_0823" type="string" cy:type="String"/>
      <att name="Gene Name" value="Desor_0515" type="string" cy:type="String"/>
    </att>
    <att name="Genus" type="list" cy:type="List" cy:elementType="String">
      <att name="Genus" value="Gracilibacter" type="string" cy:type="String"/>
      <att name="Genus" value="Desulfosporosinus" type="string" cy:type="String"/>
    </att>
    <att name="GO Term" type="list" cy:type="List" cy:elementType="String">
      <att name="GO Term" value="0051539 4 iron  4 sulfur cluster binding" type="string" cy:type="String"/>
      <att name="GO Term" value="0003824 catalytic activity" type="string" cy:type="String"/>
      <att name="GO Term" value="0046872 metal ion binding" type="string" cy:type="String"/>
    </att>
    <att name="HMP Body Site" type="list" cy:type="List" cy:elementType="String">
      <att name="HMP Body Site" value="None" type="string" cy:type="String"/>
    </att>
    <att name="HMP Oxygen" type="list" cy:type="List" cy:elementType="String">
      <att name="HMP Oxygen" value="None" type="string" cy:type="String"/>
    </att>
    <att name="InterPro (Domain)" type="list" cy:type="List" cy:elementType="String">
      <att name="InterPro (Domain)" value="IPR006638" type="string" cy:type="String"/>
      <att name="InterPro (Domain)" value="IPR007197" type="string" cy:type="String"/>
      <att name="InterPro (Domain)" value="IPR032432" type="string" cy:type="String"/>
    </att>
    <att name="InterPro (Family)" type="list" cy:type="List" cy:elementType="String">
      <att name="InterPro (Family)" value="IPR005911" type="string" cy:type="String"/>
      <att name="InterPro (Family)" value="IPR039661" type="string" cy:type="String"/>
    </att>
    <att name="InterPro (Homologous Superfamily)" type="list" cy:type="List" cy:elementType="String">
      <att name="InterPro (Homologous Superfamily)" value="IPR023404" type="string" cy:type="String"/>
    </att>
    <att name="InterPro (Other)" type="list" cy:type="List" cy:elementType="String">
      <att name="InterPro (Other)" value="None" type="string" cy:type="String"/>
    </att>
    <att name="KEGG ID" type="list" cy:type="List" cy:elementType="String">
      <att name="KEGG ID" value="dor:Desor_0515" type="string" cy:type="String"/>
    </att>
    <att name="Kingdom" type="list" cy:type="List" cy:elementType="String">
      <att name="Kingdom" value="Terrabacteria group" type="string" cy:type="String"/>
    </att>
    <att name="List of IDs in Rep Node" type="list" cy:type="List" cy:elementType="String">
      <att name="List of IDs in Rep Node" value="A0A117SC09" type="string" cy:type="String"/>
      <att name="List of IDs in Rep Node" value="A0A1Q8R0L2" type="string" cy:type="String"/>
      <att name="List of IDs in Rep Node" value="G7WA79" type="string" cy:type="String"/>
    </att>
    <att name="MnmC" type="list" cy:type="List" cy:elementType="String">
      <att name="MnmC" value="#N/A" type="string" cy:type="String"/>
      <att name="MnmC" value="0" type="string" cy:type="String"/>
    </att>
    <att name="MnmC Fusion" type="list" cy:type="List" cy:elementType="String">
      <att name="MnmC Fusion" value="#N/A" type="string" cy:type="String"/>
      <att name="MnmC Fusion" value="0" type="string" cy:type="String"/>
    </att>
    <att name="NCBI IDs" type="list" cy:type="List" cy:elementType="String">
      <att name="NCBI IDs" value="GI:974222195" type="string" cy:type="String"/>
      <att name="NCBI IDs" value="EMBL-CDS:KUO63106.1" type="string" cy:type="String"/>
      <att name="NCBI IDs" value="GI:1127987164" type="string" cy:type="String"/>
      <att name="NCBI IDs" value="EMBL-CDS:OLN33096.1" type="string" cy:type="String"/>
      <att name="NCBI IDs" value="GI:357211599" type="string" cy:type="String"/>
      <att name="NCBI IDs" value="GI:503949049" type="string" cy:type="String"/>
      <att name="NCBI IDs" value="EMBL-CDS:AET66217.1" type="string" cy:type="String"/>
      <att name="NCBI IDs" value="REFSEQ:WP_014183043.1" type="string" cy:type="String"/>
    </att>
    <att name="Number of IDs in Rep Node" value="3" type="integer" cy:type="Integer"/>
    <att name="Order" type="list" cy:type="List" cy:elementType="String">
      <att name="Order" value="Eubacteriales" type="string" cy:type="String"/>
    </att>
    <att name="Organism" type="list" cy:type="List" cy:elementType="String">
      <att name="Organism" value="Gracilibacter sp. BRH_c7a." type="string" cy:type="String"/>
      <att name="Organism" value="Desulfosporosinus metallidurans." type="string" cy:type="String"/>
      <att name="Organism" value="Desulfosporosinus orientis (strain ATCC 19365 / DSM 765 / NCIMB 8382 / VKMB-1628 / Singapore I)" type="string" cy:type="String"/>
    </att>
    <att name="P01 gDNA" type="list" cy:type="List" cy:elementType="String">
      <att name="P01 gDNA" value="False" type="string" cy:type="String"/>
    </att>
    <att name="PATRIC ID" type="list" cy:type="List" cy:elementType="String">
      <att name="PATRIC ID" value="fig|768706.3.peg.488" type="string" cy:type="String"/>
    </att>
    <att name="PDB" type="list" cy:type="List" cy:elementType="String">
      <att name="PDB" value="None" type="string" cy:type="String"/>
    </att>
    <att name="PFAM" type="list" cy:type="List" cy:elementType="String">
      <att name="PFAM" value="PF04055" type="string" cy:type="String"/>
      <att name="PFAM" value="PF16199" type="string" cy:type="String"/>
    </att>
    <att name="Phylum" type="list" cy:type="List" cy:elementType="String">
      <att name="Phylum" value="Firmicutes" type="string" cy:type="String"/>
    </att>
    <att name="Query IDs" type="list" cy:type="List" cy:elementType="String">
      <att name="Query IDs" value="G7WA79" type="string" cy:type="String"/>
    </att>
    <att name="Rhea" type="list" cy:type="List" cy:elementType="String">
      <att name="Rhea" value="None" type="string" cy:type="String"/>
    </att>
    <att name="Sequence Length" type="list" cy:type="List" cy:elementType="Integer">
      <att name="Sequence Length" value="309" type="integer" cy:type="Integer"/>
    </att>
    <att name="Sequence Source" type="list" cy:type="List" cy:elementType="String">
      <att name="Sequence Source" value="FAMILY" type="string" cy:type="String"/>
      <att name="Sequence Source" value="FAMILY+USER" type="string" cy:type="String"/>
    </att>
    <att name="Sequence Status" type="list" cy:type="List" cy:elementType="String">
      <att name="Sequence Status" value="complete" type="string" cy:type="String"/>
    </att>
    <att name="Species" type="list" cy:type="List" cy:elementType="String">
      <att name="Species" value="Gracilibacter sp. BRH_c7a" type="string" cy:type="String"/>
      <att name="Species" value="Desulfosporosinus metallidurans" type="string" cy:type="String"/>
      <att name="Species" value="Desulfosporosinus orientis DSM 765" type="string" cy:type="String"/>
    </att>
    <att name="STRING ID" type="list" cy:type="List" cy:elementType="String">
      <att name="STRING ID" value="1734398.APF84_11305" type="string" cy:type="String"/>
      <att name="STRING ID" value="1888891.DSOL_0823" type="string" cy:type="String"/>
      <att name="STRING ID" value="768706.Desor_0515" type="string" cy:type="String"/>
    </att>
    <att name="Superkingdom" type="list" cy:type="List" cy:elementType="String">
      <att name="Superkingdom" value="Bacteria" type="string" cy:type="String"/>
    </att>
    <att name="SwissProt Description" type="list" cy:type="List" cy:elementType="String">
      <att name="SwissProt Description" value="NA" type="string" cy:type="String"/>
    </att>
    <att name="Taxonomy ID" type="list" cy:type="List" cy:elementType="String">
      <att name="Taxonomy ID" value="1734398" type="string" cy:type="String"/>
      <att name="Taxonomy ID" value="1888891" type="string" cy:type="String"/>
      <att name="Taxonomy ID" value="768706" type="string" cy:type="String"/>
    </att>
    <att name="TIGRFAMs" type="list" cy:type="List" cy:elementType="String">
      <att name="TIGRFAMs" value="TIGR01212" type="string" cy:type="String"/>
    </att>
    <att name="UniProt Annotation Status" type="list" cy:type="List" cy:elementType="String">
      <att name="UniProt Annotation Status" value="TrEMBL" type="string" cy:type="String"/>
    </att>
    <att name="User IDs in Cluster" type="list" cy:type="List" cy:elementType="String">
      <att name="User IDs in Cluster" value="G7WA79" type="string" cy:type="String"/>
    </att>
    <att name="SSN Cluster Number" type="integer" cy:type="Integer"/>
    <graphics width="4.0" h="35.0" outline="#000000" w="35.0" x="-1512.2283935546875" fill="#00CCCC" y="-1042.4345703125" z="0.0" type="ELLIPSE">
      <att name="NODE_CUSTOMGRAPHICS_SIZE_6" value="35.0" type="string" cy:type="String"/>
      <att name="NODE_VISIBLE" value="true" type="string" cy:type="String"/>
      <att name="NODE_CUSTOMGRAPHICS_SIZE_3" value="35.0" type="string" cy:type="String"/>
      <att name="NODE_CUSTOMGRAPHICS_SIZE_9" value="35.0" type="string" cy:type="String"/>
      <att name="NODE_CUSTOMGRAPHICS_POSITION_9" value="C,C,c,0.00,0.00" type="string" cy:type="String"/>
      <att name="NODE_CUSTOMGRAPHICS_SIZE_1" value="35.0" type="string" cy:type="String"/>
      <att name="NODE_CUSTOMGRAPHICS_2" value="org.cytoscape.ding.customgraphics.NullCustomGraphics,0,[ Remove Graphics ]," type="string" cy:type="String"/>
      <att name="NODE_CUSTOMGRAPHICS_POSITION_8" value="C,C,c,0.00,0.00" type="string" cy:type="String"/>
      <att name="NODE_CUSTOMGRAPHICS_3" value="org.cytoscape.ding.customgraphics.NullCustomGraphics,0,[ Remove Graphics ]," type="string" cy:type="String"/>
      <att name="NODE_CUSTOMGRAPHICS_POSITION_3" value="C,C,c,0.00,0.00" type="string" cy:type="String"/>
      <att name="NODE_CUSTOMGRAPHICS_7" value="org.cytoscape.ding.customgraphics.NullCustomGraphics,0,[ Remove Graphics ]," type="string" cy:type="String"/>
      <att name="NODE_LABEL_FONT_FACE" value="SansSerif.plain,plain,14" type="string" cy:type="String"/>
      <att name="NODE_CUSTOMGRAPHICS_SIZE_8" value="35.0" type="string" cy:type="String"/>
      <att name="NODE_LABEL" value="" type="string" cy:type="String"/>
      <att name="NODE_CUSTOMGRAPHICS_8" value="org.cytoscape.ding.customgraphics.NullCustomGraphics,0,[ Remove Graphics ]," type="string" cy:type="String"/>
      <att name="NODE_DEPTH" value="0.0" type="string" cy:type="String"/>
      <att name="NODE_CUSTOMGRAPHICS_6" value="org.cytoscape.ding.customgraphics.NullCustomGraphics,0,[ Remove Graphics ]," type="string" cy:type="String"/>
      <att name="NODE_NESTED_NETWORK_IMAGE_VISIBLE" value="true" type="string" cy:type="String"/>
      <att name="NODE_SELECTED" value="false" type="string" cy:type="String"/>
      <att name="NODE_CUSTOMGRAPHICS_9" value="org.cytoscape.ding.customgraphics.NullCustomGraphics,0,[ Remove Graphics ]," type="string" cy:type="String"/>
      <att name="NODE_CUSTOMGRAPHICS_1" value="org.cytoscape.ding.customgraphics.NullCustomGraphics,0,[ Remove Graphics ]," type="string" cy:type="String"/>
      <att name="NODE_LABEL_WIDTH" value="200.0" type="string" cy:type="String"/>
      <att name="COMPOUND_NODE_PADDING" value="10.0" type="string" cy:type="String"/>
      <att name="NODE_CUSTOMGRAPHICS_POSITION_6" value="C,C,c,0.00,0.00" type="string" cy:type="String"/>
      <att name="NODE_CUSTOMGRAPHICS_4" value="org.cytoscape.ding.customgraphics.NullCustomGraphics,0,[ Remove Graphics ]," type="string" cy:type="String"/>
      <att name="NODE_LABEL_FONT_SIZE" value="14" type="string" cy:type="String"/>
      <att name="NODE_LABEL_TRANSPARENCY" value="0" type="string" cy:type="String"/>
      <att name="NODE_LABEL_POSITION" value="C,C,c,0.00,0.00" type="string" cy:type="String"/>
      <att name="NODE_CUSTOMGRAPHICS_SIZE_4" value="35.0" type="string" cy:type="String"/>
      <att name="NODE_CUSTOMGRAPHICS_SIZE_5" value="35.0" type="string" cy:type="String"/>
      <att name="NODE_CUSTOMGRAPHICS_POSITION_4" value="C,C,c,0.00,0.00" type="string" cy:type="String"/>
      <att name="NODE_BORDER_TRANSPARENCY" value="255" type="string" cy:type="String"/>
      <att name="NODE_CUSTOMGRAPHICS_5" value="org.cytoscape.ding.customgraphics.NullCustomGraphics,0,[ Remove Graphics ]," type="string" cy:type="String"/>
      <att name="NODE_LABEL_COLOR" value="#666666" type="string" cy:type="String"/>
      <att name="NODE_SELECTED_PAINT" value="#FFFF00" type="string" cy:type="String"/>
      <att name="NODE_CUSTOMGRAPHICS_POSITION_7" value="C,C,c,0.00,0.00" type="string" cy:type="String"/>
      <att name="NODE_CUSTOMGRAPHICS_SIZE_2" value="35.0" type="string" cy:type="String"/>
      <att name="NODE_TOOLTIP" value="" type="string" cy:type="String"/>
      <att name="NODE_BORDER_STROKE" value="SOLID" type="string" cy:type="String"/>
      <att name="NODE_CUSTOMGRAPHICS_POSITION_2" value="C,C,c,0.00,0.00" type="string" cy:type="String"/>
      <att name="NODE_CUSTOMGRAPHICS_SIZE_7" value="35.0" type="string" cy:type="String"/>
      <att name="NODE_CUSTOMGRAPHICS_POSITION_1" value="C,C,c,0.00,0.00" type="string" cy:type="String"/>
      <att name="COMPOUND_NODE_SHAPE" value="ROUND_RECTANGLE" type="string" cy:type="String"/>
      <att name="NODE_CUSTOMGRAPHICS_POSITION_5" value="C,C,c,0.00,0.00" type="string" cy:type="String"/>
      <att name="NODE_TRANSPARENCY" value="255" type="string" cy:type="String"/>
    </graphics>
  </node>
  <node id="31822" label="A0A117MAK3">
    <att name="shared name" value="A0A117MAK3" type="string" cy:type="String"/>
    <att name="name" value="A0A117MAK3" type="string" cy:type="String"/>
    <att name="selected" value="0" type="boolean" cy:type="Boolean"/>
    <att name="AlphaFold" type="list" cy:type="List" cy:elementType="String">
      <att name="AlphaFold" value="AF-A0A117MAK3-F1" type="string" cy:type="String"/>
      <att name="AlphaFold" value="AF-A0A359IC06-F1" type="string" cy:type="String"/>
    </att>
    <att name="BRENDA ID" type="list" cy:type="List" cy:elementType="String">
      <att name="BRENDA ID" value="None" type="string" cy:type="String"/>
    </att>
    <att name="Cazy Name" type="list" cy:type="List" cy:elementType="String">
      <att name="Cazy Name" value="None" type="string" cy:type="String"/>
    </att>
    <att name="Class" type="list" cy:type="List" cy:elementType="String">
      <att name="Class" value="NA" type="string" cy:type="String"/>
    </att>
    <att name="Description" type="list" cy:type="List" cy:elementType="String">
      <att name="Description" value="Radical SAM protein" type="string" cy:type="String"/>
      <att name="Description" value=" family" type="string" cy:type="String"/>
      <att name="Description" value="TIGR01212 family radical SAM protein" type="string" cy:type="String"/>
    </att>
    <att name="EC" type="list" cy:type="List" cy:elementType="String">
      <att name="EC" value="None" type="string" cy:type="String"/>
    </att>
    <att name="Family" type="list" cy:type="List" cy:elementType="String">
      <att name="Family" value="NA" type="string" cy:type="String"/>
    </att>
    <att name="Gene Name" type="list" cy:type="List" cy:elementType="String">
      <att name="Gene Name" value="XE04_0205" type="string" cy:type="String"/>
      <att name="Gene Name" value="DEH00_01045" type="string" cy:type="String"/>
    </att>
    <att name="Genus" type="list" cy:type="List" cy:elementType="String">
      <att name="Genus" value="NA" type="string" cy:type="String"/>
    </att>
    <att name="GO Term" type="list" cy:type="List" cy:elementType="String">
      <att name="GO Term" value="0051539 4 iron  4 sulfur cluster binding" type="string" cy:type="String"/>
      <att name="GO Term" value="0003824 catalytic activity" type="string" cy:type="String"/>
      <att name="GO Term" value="0046872 metal ion binding" type="string" cy:type="String"/>
    </att>
    <att name="HMP Body Site" type="list" cy:type="List" cy:elementType="String">
      <att name="HMP Body Site" value="None" type="string" cy:type="String"/>
    </att>
    <att name="HMP Oxygen" type="list" cy:type="List" cy:elementType="String">
      <att name="HMP Oxygen" value="None" type="string" cy:type="String"/>
    </att>
    <att name="InterPro (Domain)" type="list" cy:type="List" cy:elementType="String">
      <att name="InterPro (Domain)" value="IPR006638" type="string" cy:type="String"/>
      <att name="InterPro (Domain)" value="IPR007197" type="string" cy:type="String"/>
      <att name="InterPro (Domain)" value="IPR032432" type="string" cy:type="String"/>
    </att>
    <att name="InterPro (Family)" type="list" cy:type="List" cy:elementType="String">
      <att name="InterPro (Family)" value="IPR005911" type="string" cy:type="String"/>
      <att name="InterPro (Family)" value="IPR039661" type="string" cy:type="String"/>
    </att>
    <att name="InterPro (Homologous Superfamily)" type="list" cy:type="List" cy:elementType="String">
      <att name="InterPro (Homologous Superfamily)" value="IPR023404" type="string" cy:type="String"/>
    </att>
    <att name="InterPro (Other)" type="list" cy:type="List" cy:elementType="String">
      <att name="InterPro (Other)" value="None" type="string" cy:type="String"/>
    </att>
    <att name="KEGG ID" type="list" cy:type="List" cy:elementType="String">
      <att name="KEGG ID" value="None" type="string" cy:type="String"/>
    </att>
    <att name="Kingdom" type="list" cy:type="List" cy:elementType="String">
      <att name="Kingdom" value="FCB group" type="string" cy:type="String"/>
    </att>
    <att name="List of IDs in Rep Node" type="list" cy:type="List" cy:elementType="String">
      <att name="List of IDs in Rep Node" value="A0A117MAK3" type="string" cy:type="String"/>
      <att name="List of IDs in Rep Node" value="A0A359IC06" type="string" cy:type="String"/>
    </att>
    <att name="MnmC" type="list" cy:type="List" cy:elementType="String">
      <att name="MnmC" value="#N/A" type="string" cy:type="String"/>
    </att>
    <att name="MnmC Fusion" type="list" cy:type="List" cy:elementType="String">
      <att name="MnmC Fusion" value="#N/A" type="string" cy:type="String"/>
    </att>
    <att name="NCBI IDs" type="list" cy:type="List" cy:elementType="String">
      <att name="NCBI IDs" value="GI:973151696" type="string" cy:type="String"/>
      <att name="NCBI IDs" value="EMBL-CDS:KUK93506.1" type="string" cy:type="String"/>
      <att name="NCBI IDs" value="EMBL-CDS:HBY17741.1" type="string" cy:type="String"/>
    </att>
    <att name="Number of IDs in Rep Node" value="2" type="integer" cy:type="Integer"/>
    <att name="Order" type="list" cy:type="List" cy:elementType="String">
      <att name="Order" value="NA" type="string" cy:type="String"/>
    </att>
    <att name="Organism" type="list" cy:type="List" cy:elementType="String">
      <att name="Organism" value="Marinimicrobia bacterium 46_43." type="string" cy:type="String"/>
      <att name="Organism" value="Candidatus Marinimicrobia bacterium." type="string" cy:type="String"/>
    </att>
    <att name="P01 gDNA" type="list" cy:type="List" cy:elementType="String">
      <att name="P01 gDNA" value="False" type="string" cy:type="String"/>
    </att>
    <att name="PATRIC ID" type="list" cy:type="List" cy:elementType="String">
      <att name="PATRIC ID" value="fig|1635280.3.peg.1787" type="string" cy:type="String"/>
    </att>
    <att name="PDB" type="list" cy:type="List" cy:elementType="String">
      <att name="PDB" value="None" type="string" cy:type="String"/>
    </att>
    <att name="PFAM" type="list" cy:type="List" cy:elementType="String">
      <att name="PFAM" value="PF04055" type="string" cy:type="String"/>
      <att name="PFAM" value="PF16199" type="string" cy:type="String"/>
    </att>
    <att name="Phylum" type="list" cy:type="List" cy:elementType="String">
      <att name="Phylum" value="Candidatus Marinimicrobia" type="string" cy:type="String"/>
    </att>
    <att name="Query IDs" type="list" cy:type="List" cy:elementType="String">
      <att name="Query IDs" value="None" type="string" cy:type="String"/>
    </att>
    <att name="Rhea" type="list" cy:type="List" cy:elementType="String">
      <att name="Rhea" value="None" type="string" cy:type="String"/>
    </att>
    <att name="Sequence Length" type="list" cy:type="List" cy:elementType="Integer">
      <att name="Sequence Length" value="309" type="integer" cy:type="Integer"/>
    </att>
    <att name="Sequence Source" type="list" cy:type="List" cy:elementType="String">
      <att name="Sequence Source" value="FAMILY" type="string" cy:type="String"/>
    </att>
    <att name="Sequence Status" type="list" cy:type="List" cy:elementType="String">
      <att name="Sequence Status" value="complete" type="string" cy:type="String"/>
    </att>
    <att name="Species" type="list" cy:type="List" cy:elementType="String">
      <att name="Species" value="Marinimicrobia bacterium 46_43" type="string" cy:type="String"/>
      <att name="Species" value="Candidatus Marinimicrobia bacterium" type="string" cy:type="String"/>
    </att>
    <att name="STRING ID" type="list" cy:type="List" cy:elementType="String">
      <att name="STRING ID" value="None" type="string" cy:type="String"/>
    </att>
    <att name="Superkingdom" type="list" cy:type="List" cy:elementType="String">
      <att name="Superkingdom" value="Bacteria" type="string" cy:type="String"/>
    </att>
    <att name="SwissProt Description" type="list" cy:type="List" cy:elementType="String">
      <att name="SwissProt Description" value="NA" type="string" cy:type="String"/>
    </att>
    <att name="Taxonomy ID" type="list" cy:type="List" cy:elementType="String">
      <att name="Taxonomy ID" value="1635280" type="string" cy:type="String"/>
      <att name="Taxonomy ID" value="2026760" type="string" cy:type="String"/>
    </att>
    <att name="TIGRFAMs" type="list" cy:type="List" cy:elementType="String">
      <att name="TIGRFAMs" value="TIGR01212" type="string" cy:type="String"/>
    </att>
    <att name="UniProt Annotation Status" type="list" cy:type="List" cy:elementType="String">
      <att name="UniProt Annotation Status" value="TrEMBL" type="string" cy:type="String"/>
    </att>
    <att name="User IDs in Cluster" type="list" cy:type="List" cy:elementType="String">
      <att name="User IDs in Cluster" value="None" type="string" cy:type="String"/>
    </att>
    <att name="SSN Cluster Number" type="integer" cy:type="Integer"/>
    <graphics width="0.0" h="35.0" outline="#000000" w="35.0" x="1700.718994140625" fill="#CCCCCC" y="2285.262451171875" z="0.0" type="ELLIPSE">
      <att name="NODE_CUSTOMGRAPHICS_SIZE_6" value="35.0" type="string" cy:type="String"/>
      <att name="NODE_VISIBLE" value="true" type="string" cy:type="String"/>
      <att name="NODE_CUSTOMGRAPHICS_SIZE_3" value="35.0" type="string" cy:type="String"/>
      <att name="NODE_CUSTOMGRAPHICS_SIZE_9" value="35.0" type="string" cy:type="String"/>
      <att name="NODE_CUSTOMGRAPHICS_POSITION_9" value="C,C,c,0.00,0.00" type="string" cy:type="String"/>
      <att name="NODE_CUSTOMGRAPHICS_SIZE_1" value="35.0" type="string" cy:type="String"/>
      <att name="NODE_CUSTOMGRAPHICS_2" value="org.cytoscape.ding.customgraphics.NullCustomGraphics,0,[ Remove Graphics ]," type="string" cy:type="String"/>
      <att name="NODE_CUSTOMGRAPHICS_POSITION_8" value="C,C,c,0.00,0.00" type="string" cy:type="String"/>
      <att name="NODE_CUSTOMGRAPHICS_3" value="org.cytoscape.ding.customgraphics.NullCustomGraphics,0,[ Remove Graphics ]," type="string" cy:type="String"/>
      <att name="NODE_CUSTOMGRAPHICS_POSITION_3" value="C,C,c,0.00,0.00" type="string" cy:type="String"/>
      <att name="NODE_CUSTOMGRAPHICS_7" value="org.cytoscape.ding.customgraphics.NullCustomGraphics,0,[ Remove Graphics ]," type="string" cy:type="String"/>
      <att name="NODE_LABEL_FONT_FACE" value="SansSerif.plain,plain,14" type="string" cy:type="String"/>
      <att name="NODE_CUSTOMGRAPHICS_SIZE_8" value="35.0" type="string" cy:type="String"/>
      <att name="NODE_LABEL" value="" type="string" cy:type="String"/>
      <att name="NODE_CUSTOMGRAPHICS_8" value="org.cytoscape.ding.customgraphics.NullCustomGraphics,0,[ Remove Graphics ]," type="string" cy:type="String"/>
      <att name="NODE_DEPTH" value="0.0" type="string" cy:type="String"/>
      <att name="NODE_CUSTOMGRAPHICS_6" value="org.cytoscape.ding.customgraphics.NullCustomGraphics,0,[ Remove Graphics ]," type="string" cy:type="String"/>
      <att name="NODE_NESTED_NETWORK_IMAGE_VISIBLE" value="true" type="string" cy:type="String"/>
      <att name="NODE_SELECTED" value="false" type="string" cy:type="String"/>
      <att name="NODE_CUSTOMGRAPHICS_9" value="org.cytoscape.ding.customgraphics.NullCustomGraphics,0,[ Remove Graphics ]," type="string" cy:type="String"/>
      <att name="NODE_CUSTOMGRAPHICS_1" value="org.cytoscape.ding.customgraphics.NullCustomGraphics,0,[ Remove Graphics ]," type="string" cy:type="String"/>
      <att name="NODE_LABEL_WIDTH" value="200.0" type="string" cy:type="String"/>
      <att name="COMPOUND_NODE_PADDING" value="10.0" type="string" cy:type="String"/>
      <att name="NODE_CUSTOMGRAPHICS_POSITION_6" value="C,C,c,0.00,0.00" type="string" cy:type="String"/>
      <att name="NODE_CUSTOMGRAPHICS_4" value="org.cytoscape.ding.customgraphics.NullCustomGraphics,0,[ Remove Graphics ]," type="string" cy:type="String"/>
      <att name="NODE_LABEL_FONT_SIZE" value="14" type="string" cy:type="String"/>
      <att name="NODE_LABEL_TRANSPARENCY" value="0" type="string" cy:type="String"/>
      <att name="NODE_LABEL_POSITION" value="C,C,c,0.00,0.00" type="string" cy:type="String"/>
      <att name="NODE_CUSTOMGRAPHICS_SIZE_4" value="35.0" type="string" cy:type="String"/>
      <att name="NODE_CUSTOMGRAPHICS_SIZE_5" value="35.0" type="string" cy:type="String"/>
      <att name="NODE_CUSTOMGRAPHICS_POSITION_4" value="C,C,c,0.00,0.00" type="string" cy:type="String"/>
      <att name="NODE_BORDER_TRANSPARENCY" value="255" type="string" cy:type="String"/>
      <att name="NODE_CUSTOMGRAPHICS_5" value="org.cytoscape.ding.customgraphics.NullCustomGraphics,0,[ Remove Graphics ]," type="string" cy:type="String"/>
      <att name="NODE_LABEL_COLOR" value="#666666" type="string" cy:type="String"/>
      <att name="NODE_SELECTED_PAINT" value="#FFFF00" type="string" cy:type="String"/>
      <att name="NODE_CUSTOMGRAPHICS_POSITION_7" value="C,C,c,0.00,0.00" type="string" cy:type="String"/>
      <att name="NODE_CUSTOMGRAPHICS_SIZE_2" value="35.0" type="string" cy:type="String"/>
      <att name="NODE_TOOLTIP" value="" type="string" cy:type="String"/>
      <att name="NODE_BORDER_STROKE" value="SOLID" type="string" cy:type="String"/>
      <att name="NODE_CUSTOMGRAPHICS_POSITION_2" value="C,C,c,0.00,0.00" type="string" cy:type="String"/>
      <att name="NODE_CUSTOMGRAPHICS_SIZE_7" value="35.0" type="string" cy:type="String"/>
      <att name="NODE_CUSTOMGRAPHICS_POSITION_1" value="C,C,c,0.00,0.00" type="string" cy:type="String"/>
      <att name="COMPOUND_NODE_SHAPE" value="ROUND_RECTANGLE" type="string" cy:type="String"/>
      <att name="NODE_CUSTOMGRAPHICS_POSITION_5" value="C,C,c,0.00,0.00" type="string" cy:type="String"/>
      <att name="NODE_TRANSPARENCY" value="120" type="string" cy:type="String"/>
    </graphics>
  </node>
  <node id="31821" label="A0A0S7YNL9">
    <att name="shared name" value="A0A0S7YNL9" type="string" cy:type="String"/>
    <att name="name" value="A0A0S7YNL9" type="string" cy:type="String"/>
    <att name="selected" value="0" type="boolean" cy:type="Boolean"/>
    <att name="AlphaFold" type="list" cy:type="List" cy:elementType="String">
      <att name="AlphaFold" value="AF-A0A0S7YNL9-F1" type="string" cy:type="String"/>
      <att name="AlphaFold" value="AF-A0A1F9DSH2-F1" type="string" cy:type="String"/>
      <att name="AlphaFold" value="AF-A0A1W9Q2F9-F1" type="string" cy:type="String"/>
      <att name="AlphaFold" value="AF-A0A1W9WG28-F1" type="string" cy:type="String"/>
      <att name="AlphaFold" value="AF-A0A2G6NDY3-F1" type="string" cy:type="String"/>
      <att name="AlphaFold" value="AF-A0A523YP06-F1" type="string" cy:type="String"/>
      <att name="AlphaFold" value="AF-A0A5K7ZQ53-F1" type="string" cy:type="String"/>
      <att name="AlphaFold" value="AF-A0A662CA59-F1" type="string" cy:type="String"/>
      <att name="AlphaFold" value="AF-A0A7C1DKS1-F1" type="string" cy:type="String"/>
      <att name="AlphaFold" value="AF-D8F318-F1" type="string" cy:type="String"/>
      <att name="AlphaFold" value="AF-I5AYM2-F1" type="string" cy:type="String"/>
    </att>
    <att name="BRENDA ID" type="list" cy:type="List" cy:elementType="String">
      <att name="BRENDA ID" value="None" type="string" cy:type="String"/>
    </att>
    <att name="Cazy Name" type="list" cy:type="List" cy:elementType="String">
      <att name="Cazy Name" value="None" type="string" cy:type="String"/>
    </att>
    <att name="Class" type="list" cy:type="List" cy:elementType="String">
      <att name="Class" value="Deltaproteobacteria" type="string" cy:type="String"/>
      <att name="Class" value="unclassified Aquificae" type="string" cy:type="String"/>
    </att>
    <att name="Description" type="list" cy:type="List" cy:elementType="String">
      <att name="Description" value="Radical SAM protein" type="string" cy:type="String"/>
      <att name="Description" value="TIGR01212 family radical SAM protein" type="string" cy:type="String"/>
      <att name="Description" value=" TIGR01212 family" type="string" cy:type="String"/>
    </att>
    <att name="EC" type="list" cy:type="List" cy:elementType="String">
      <att name="EC" value="None" type="string" cy:type="String"/>
    </att>
    <att name="Family" type="list" cy:type="List" cy:elementType="String">
      <att name="Family" value="NA" type="string" cy:type="String"/>
      <att name="Family" value="Desulfobacteraceae" type="string" cy:type="String"/>
    </att>
    <att name="Gene Name" type="list" cy:type="List" cy:elementType="String">
      <att name="Gene Name" value="AMJ54_12035" type="string" cy:type="String"/>
      <att name="Gene Name" value="A2Z39_02445" type="string" cy:type="String"/>
      <att name="Gene Name" value="B5M55_05360" type="string" cy:type="String"/>
      <att name="Gene Name" value="B6240_06310" type="string" cy:type="String"/>
      <att name="Gene Name" value="CSA22_07385" type="string" cy:type="String"/>
      <att name="Gene Name" value="E3J46_00110" type="string" cy:type="String"/>
      <att name="Gene Name" value="DSCW_64240" type="string" cy:type="String"/>
      <att name="Gene Name" value="DRI93_03955" type="string" cy:type="String"/>
      <att name="Gene Name" value="ENN79_00280" type="string" cy:type="String"/>
      <att name="Gene Name" value="H8E19_08195" type="string" cy:type="String"/>
      <att name="Gene Name" value="NPH_7269" type="string" cy:type="String"/>
      <att name="Gene Name" value="DespoDRAFT_00304" type="string" cy:type="String"/>
    </att>
    <att name="Genus" type="list" cy:type="List" cy:elementType="String">
      <att name="Genus" value="NA" type="string" cy:type="String"/>
      <att name="Genus" value="Desulfococcus" type="string" cy:type="String"/>
      <att name="Genus" value="unclassified Desulfobacteraceae" type="string" cy:type="String"/>
      <att name="Genus" value="Desulfosarcina" type="string" cy:type="String"/>
      <att name="Genus" value="Candidatus Desulfacyla" type="string" cy:type="String"/>
      <att name="Genus" value="Desulfobacter" type="string" cy:type="String"/>
    </att>
    <att name="GO Term" type="list" cy:type="List" cy:elementType="String">
      <att name="GO Term" value="0051539 4 iron  4 sulfur cluster binding" type="string" cy:type="String"/>
      <att name="GO Term" value="0003824 catalytic activity" type="string" cy:type="String"/>
      <att name="GO Term" value="0046872 metal ion binding" type="string" cy:type="String"/>
      <att name="GO Term" value="0051536 iron-sulfur cluster binding" type="string" cy:type="String"/>
    </att>
    <att name="HMP Body Site" type="list" cy:type="List" cy:elementType="String">
      <att name="HMP Body Site" value="None" type="string" cy:type="String"/>
    </att>
    <att name="HMP Oxygen" type="list" cy:type="List" cy:elementType="String">
      <att name="HMP Oxygen" value="None" type="string" cy:type="String"/>
    </att>
    <att name="InterPro (Domain)" type="list" cy:type="List" cy:elementType="String">
      <att name="InterPro (Domain)" value="IPR006638" type="string" cy:type="String"/>
      <att name="InterPro (Domain)" value="IPR007197" type="string" cy:type="String"/>
      <att name="InterPro (Domain)" value="IPR032432" type="string" cy:type="String"/>
    </att>
    <att name="InterPro (Family)" type="list" cy:type="List" cy:elementType="String">
      <att name="InterPro (Family)" value="IPR005911" type="string" cy:type="String"/>
      <att name="InterPro (Family)" value="IPR039661" type="string" cy:type="String"/>
    </att>
    <att name="InterPro (Homologous Superfamily)" type="list" cy:type="List" cy:elementType="String">
      <att name="InterPro (Homologous Superfamily)" value="IPR023404" type="string" cy:type="String"/>
    </att>
    <att name="InterPro (Other)" type="list" cy:type="List" cy:elementType="String">
      <att name="InterPro (Other)" value="None" type="string" cy:type="String"/>
    </att>
    <att name="KEGG ID" type="list" cy:type="List" cy:elementType="String">
      <att name="KEGG ID" value="dwd:DSCW_64240" type="string" cy:type="String"/>
    </att>
    <att name="Kingdom" type="list" cy:type="List" cy:elementType="String">
      <att name="Kingdom" value="NA-Bacteria" type="string" cy:type="String"/>
    </att>
    <att name="List of IDs in Rep Node" type="list" cy:type="List" cy:elementType="String">
      <att name="List of IDs in Rep Node" value="A0A0S7YNL9" type="string" cy:type="String"/>
      <att name="List of IDs in Rep Node" value="A0A1F9DSH2" type="string" cy:type="String"/>
      <att name="List of IDs in Rep Node" value="A0A1W9Q2F9" type="string" cy:type="String"/>
      <att name="List of IDs in Rep Node" value="A0A1W9WG28" type="string" cy:type="String"/>
      <att name="List of IDs in Rep Node" value="A0A2G6NDY3" type="string" cy:type="String"/>
      <att name="List of IDs in Rep Node" value="A0A523YP06" type="string" cy:type="String"/>
      <att name="List of IDs in Rep Node" value="A0A5K7ZQ53" type="string" cy:type="String"/>
      <att name="List of IDs in Rep Node" value="A0A662CA59" type="string" cy:type="String"/>
      <att name="List of IDs in Rep Node" value="A0A7C1DKS1" type="string" cy:type="String"/>
      <att name="List of IDs in Rep Node" value="A0A8J6MZ87" type="string" cy:type="String"/>
      <att name="List of IDs in Rep Node" value="D8F318" type="string" cy:type="String"/>
      <att name="List of IDs in Rep Node" value="I5AYM2" type="string" cy:type="String"/>
    </att>
    <att name="MnmC" type="list" cy:type="List" cy:elementType="String">
      <att name="MnmC" value="#N/A" type="string" cy:type="String"/>
    </att>
    <att name="MnmC Fusion" type="list" cy:type="List" cy:elementType="String">
      <att name="MnmC Fusion" value="#N/A" type="string" cy:type="String"/>
    </att>
    <att name="NCBI IDs" type="list" cy:type="List" cy:elementType="String">
      <att name="NCBI IDs" value="GI:931386486" type="string" cy:type="String"/>
      <att name="NCBI IDs" value="EMBL-CDS:KPJ76318.1" type="string" cy:type="String"/>
      <att name="NCBI IDs" value="GI:1084756189" type="string" cy:type="String"/>
      <att name="NCBI IDs" value="EMBL-CDS:OGP97773.1" type="string" cy:type="String"/>
      <att name="NCBI IDs" value="GI:1176146714" type="string" cy:type="String"/>
      <att name="NCBI IDs" value="EMBL-CDS:OQX64841.1" type="string" cy:type="String"/>
      <att name="NCBI IDs" value="GI:1176238577" type="string" cy:type="String"/>
      <att name="NCBI IDs" value="EMBL-CDS:OQY47140.1" type="string" cy:type="String"/>
      <att name="NCBI IDs" value="EMBL-CDS:PIE70518.1" type="string" cy:type="String"/>
      <att name="NCBI IDs" value="EMBL-CDS:TET93241.1" type="string" cy:type="String"/>
      <att name="NCBI IDs" value="EMBL-CDS:BBO79007.1" type="string" cy:type="String"/>
      <att name="NCBI IDs" value="EMBL-CDS:RLD94425.1" type="string" cy:type="String"/>
      <att name="NCBI IDs" value="EMBL-CDS:HDR13926.1" type="string" cy:type="String"/>
      <att name="NCBI IDs" value="EMBL-CDS:MBC8177373.1" type="string" cy:type="String"/>
      <att name="NCBI IDs" value="GI:493466374" type="string" cy:type="String"/>
      <att name="NCBI IDs" value="GI:300445957" type="string" cy:type="String"/>
      <att name="NCBI IDs" value="EMBL-CDS:EFK09839.1" type="string" cy:type="String"/>
      <att name="NCBI IDs" value="GI:389400113" type="string" cy:type="String"/>
      <att name="NCBI IDs" value="EMBL-CDS:EIM62335.1" type="string" cy:type="String"/>
    </att>
    <att name="Number of IDs in Rep Node" value="12" type="integer" cy:type="Integer"/>
    <att name="Order" type="list" cy:type="List" cy:elementType="String">
      <att name="Order" value="unclassified Deltaproteobacter" type="string" cy:type="String"/>
      <att name="Order" value="Desulfobacterales" type="string" cy:type="String"/>
      <att name="Order" value="NA" type="string" cy:type="String"/>
      <att name="Order" value="Deltaproteobacteria incertae s" type="string" cy:type="String"/>
    </att>
    <att name="Organism" type="list" cy:type="List" cy:elementType="String">
      <att name="Organism" value="Deltaproteobacteria bacterium SG8_13." type="string" cy:type="String"/>
      <att name="Organism" value="Deltaproteobacteria bacterium RBG_19FT_COMBO_46_9." type="string" cy:type="String"/>
      <att name="Organism" value="Desulfococcus sp. 4484_242." type="string" cy:type="String"/>
      <att name="Organism" value="Desulfobacteraceae bacterium 4572_87." type="string" cy:type="String"/>
      <att name="Organism" value="Deltaproteobacteria bacterium." type="string" cy:type="String"/>
      <att name="Organism" value="Desulfobacteraceae bacterium." type="string" cy:type="String"/>
      <att name="Organism" value="Desulfosarcina widdelii." type="string" cy:type="String"/>
      <att name="Organism" value="Aquificae bacterium." type="string" cy:type="String"/>
      <att name="Organism" value="Candidatus Desulfacyla euxinica." type="string" cy:type="String"/>
      <att name="Organism" value="delta proteobacterium NaphS2." type="string" cy:type="String"/>
      <att name="Organism" value="Desulfobacter postgatei 2ac9." type="string" cy:type="String"/>
    </att>
    <att name="P01 gDNA" type="list" cy:type="List" cy:elementType="String">
      <att name="P01 gDNA" value="False" type="string" cy:type="String"/>
    </att>
    <att name="PATRIC ID" type="list" cy:type="List" cy:elementType="String">
      <att name="PATRIC ID" value="fig|1703398.3.peg.64" type="string" cy:type="String"/>
    </att>
    <att name="PDB" type="list" cy:type="List" cy:elementType="String">
      <att name="PDB" value="None" type="string" cy:type="String"/>
    </att>
    <att name="PFAM" type="list" cy:type="List" cy:elementType="String">
      <att name="PFAM" value="PF04055" type="string" cy:type="String"/>
      <att name="PFAM" value="PF16199" type="string" cy:type="String"/>
    </att>
    <att name="Phylum" type="list" cy:type="List" cy:elementType="String">
      <att name="Phylum" value="Proteobacteria" type="string" cy:type="String"/>
      <att name="Phylum" value="Aquificae" type="string" cy:type="String"/>
    </att>
    <att name="Query IDs" type="list" cy:type="List" cy:elementType="String">
      <att name="Query IDs" value="None" type="string" cy:type="String"/>
    </att>
    <att name="Rhea" type="list" cy:type="List" cy:elementType="String">
      <att name="Rhea" value="None" type="string" cy:type="String"/>
    </att>
    <att name="Sequence Length" type="list" cy:type="List" cy:elementType="Integer">
      <att name="Sequence Length" value="309" type="integer" cy:type="Integer"/>
    </att>
    <att name="Sequence Source" type="list" cy:type="List" cy:elementType="String">
      <att name="Sequence Source" value="FAMILY" type="string" cy:type="String"/>
    </att>
    <att name="Sequence Status" type="list" cy:type="List" cy:elementType="String">
      <att name="Sequence Status" value="complete" type="string" cy:type="String"/>
    </att>
    <att name="Species" type="list" cy:type="List" cy:elementType="String">
      <att name="Species" value="Deltaproteobacteria bacterium SG8_13" type="string" cy:type="String"/>
      <att name="Species" value="Deltaproteobacteria bacterium RBG_19FT_COMBO_46_9" type="string" cy:type="String"/>
      <att name="Species" value="Desulfococcus sp. 4484_242" type="string" cy:type="String"/>
      <att name="Species" value="Desulfobacteraceae bacterium 4572_87" type="string" cy:type="String"/>
      <att name="Species" value="Deltaproteobacteria bacterium" type="string" cy:type="String"/>
      <att name="Species" value="Desulfobacteraceae bacterium" type="string" cy:type="String"/>
      <att name="Species" value="Desulfosarcina widdelii" type="string" cy:type="String"/>
      <att name="Species" value="Aquificae bacterium" type="string" cy:type="String"/>
      <att name="Species" value="Candidatus Desulfacyla euxinica" type="string" cy:type="String"/>
      <att name="Species" value="delta proteobacterium NaphS2" type="string" cy:type="String"/>
      <att name="Species" value="Desulfobacter postgatei 2ac9" type="string" cy:type="String"/>
    </att>
    <att name="STRING ID" type="list" cy:type="List" cy:elementType="String">
      <att name="STRING ID" value="1703398.AMJ54_12035" type="string" cy:type="String"/>
      <att name="STRING ID" value="879212.DespoDRAFT_00304" type="string" cy:type="String"/>
    </att>
    <att name="Superkingdom" type="list" cy:type="List" cy:elementType="String">
      <att name="Superkingdom" value="Bacteria" type="string" cy:type="String"/>
    </att>
    <att name="SwissProt Description" type="list" cy:type="List" cy:elementType="String">
      <att name="SwissProt Description" value="NA" type="string" cy:type="String"/>
    </att>
    <att name="Taxonomy ID" type="list" cy:type="List" cy:elementType="String">
      <att name="Taxonomy ID" value="1703398" type="string" cy:type="String"/>
      <att name="Taxonomy ID" value="1797851" type="string" cy:type="String"/>
      <att name="Taxonomy ID" value="1968523" type="string" cy:type="String"/>
      <att name="Taxonomy ID" value="1972443" type="string" cy:type="String"/>
      <att name="Taxonomy ID" value="2026735" type="string" cy:type="String"/>
      <att name="Taxonomy ID" value="2049433" type="string" cy:type="String"/>
      <att name="Taxonomy ID" value="947919" type="string" cy:type="String"/>
      <att name="Taxonomy ID" value="2202151" type="string" cy:type="String"/>
      <att name="Taxonomy ID" value="2841693" type="string" cy:type="String"/>
      <att name="Taxonomy ID" value="88274" type="string" cy:type="String"/>
      <att name="Taxonomy ID" value="879212" type="string" cy:type="String"/>
    </att>
    <att name="TIGRFAMs" type="list" cy:type="List" cy:elementType="String">
      <att name="TIGRFAMs" value="TIGR01212" type="string" cy:type="String"/>
    </att>
    <att name="UniProt Annotation Status" type="list" cy:type="List" cy:elementType="String">
      <att name="UniProt Annotation Status" value="TrEMBL" type="string" cy:type="String"/>
    </att>
    <att name="User IDs in Cluster" type="list" cy:type="List" cy:elementType="String">
      <att name="User IDs in Cluster" value="None" type="string" cy:type="String"/>
    </att>
    <att name="SSN Cluster Number" type="integer" cy:type="Integer"/>
    <graphics width="0.0" h="35.0" outline="#000000" w="35.0" x="-1955.783203125" fill="#FFCCFF" y="1105.092041015625" z="0.0" type="ELLIPSE">
      <att name="NODE_CUSTOMGRAPHICS_SIZE_6" value="35.0" type="string" cy:type="String"/>
      <att name="NODE_VISIBLE" value="true" type="string" cy:type="String"/>
      <att name="NODE_CUSTOMGRAPHICS_SIZE_3" value="35.0" type="string" cy:type="String"/>
      <att name="NODE_CUSTOMGRAPHICS_SIZE_9" value="35.0" type="string" cy:type="String"/>
      <att name="NODE_CUSTOMGRAPHICS_POSITION_9" value="C,C,c,0.00,0.00" type="string" cy:type="String"/>
      <att name="NODE_CUSTOMGRAPHICS_SIZE_1" value="35.0" type="string" cy:type="String"/>
      <att name="NODE_CUSTOMGRAPHICS_2" value="org.cytoscape.ding.customgraphics.NullCustomGraphics,0,[ Remove Graphics ]," type="string" cy:type="String"/>
      <att name="NODE_CUSTOMGRAPHICS_POSITION_8" value="C,C,c,0.00,0.00" type="string" cy:type="String"/>
      <att name="NODE_CUSTOMGRAPHICS_3" value="org.cytoscape.ding.customgraphics.NullCustomGraphics,0,[ Remove Graphics ]," type="string" cy:type="String"/>
      <att name="NODE_CUSTOMGRAPHICS_POSITION_3" value="C,C,c,0.00,0.00" type="string" cy:type="String"/>
      <att name="NODE_CUSTOMGRAPHICS_7" value="org.cytoscape.ding.customgraphics.NullCustomGraphics,0,[ Remove Graphics ]," type="string" cy:type="String"/>
      <att name="NODE_LABEL_FONT_FACE" value="SansSerif.plain,plain,14" type="string" cy:type="String"/>
      <att name="NODE_CUSTOMGRAPHICS_SIZE_8" value="35.0" type="string" cy:type="String"/>
      <att name="NODE_LABEL" value="" type="string" cy:type="String"/>
      <att name="NODE_CUSTOMGRAPHICS_8" value="org.cytoscape.ding.customgraphics.NullCustomGraphics,0,[ Remove Graphics ]," type="string" cy:type="String"/>
      <att name="NODE_DEPTH" value="0.0" type="string" cy:type="String"/>
      <att name="NODE_CUSTOMGRAPHICS_6" value="org.cytoscape.ding.customgraphics.NullCustomGraphics,0,[ Remove Graphics ]," type="string" cy:type="String"/>
      <att name="NODE_NESTED_NETWORK_IMAGE_VISIBLE" value="true" type="string" cy:type="String"/>
      <att name="NODE_SELECTED" value="false" type="string" cy:type="String"/>
      <att name="NODE_CUSTOMGRAPHICS_9" value="org.cytoscape.ding.customgraphics.NullCustomGraphics,0,[ Remove Graphics ]," type="string" cy:type="String"/>
      <att name="NODE_CUSTOMGRAPHICS_1" value="org.cytoscape.ding.customgraphics.NullCustomGraphics,0,[ Remove Graphics ]," type="string" cy:type="String"/>
      <att name="NODE_LABEL_WIDTH" value="200.0" type="string" cy:type="String"/>
      <att name="COMPOUND_NODE_PADDING" value="10.0" type="string" cy:type="String"/>
      <att name="NODE_CUSTOMGRAPHICS_POSITION_6" value="C,C,c,0.00,0.00" type="string" cy:type="String"/>
      <att name="NODE_CUSTOMGRAPHICS_4" value="org.cytoscape.ding.customgraphics.NullCustomGraphics,0,[ Remove Graphics ]," type="string" cy:type="String"/>
      <att name="NODE_LABEL_FONT_SIZE" value="14" type="string" cy:type="String"/>
      <att name="NODE_LABEL_TRANSPARENCY" value="0" type="string" cy:type="String"/>
      <att name="NODE_LABEL_POSITION" value="C,C,c,0.00,0.00" type="string" cy:type="String"/>
      <att name="NODE_CUSTOMGRAPHICS_SIZE_4" value="35.0" type="string" cy:type="String"/>
      <att name="NODE_CUSTOMGRAPHICS_SIZE_5" value="35.0" type="string" cy:type="String"/>
      <att name="NODE_CUSTOMGRAPHICS_POSITION_4" value="C,C,c,0.00,0.00" type="string" cy:type="String"/>
      <att name="NODE_BORDER_TRANSPARENCY" value="255" type="string" cy:type="String"/>
      <att name="NODE_CUSTOMGRAPHICS_5" value="org.cytoscape.ding.customgraphics.NullCustomGraphics,0,[ Remove Graphics ]," type="string" cy:type="String"/>
      <att name="NODE_LABEL_COLOR" value="#666666" type="string" cy:type="String"/>
      <att name="NODE_SELECTED_PAINT" value="#FFFF00" type="string" cy:type="String"/>
      <att name="NODE_CUSTOMGRAPHICS_POSITION_7" value="C,C,c,0.00,0.00" type="string" cy:type="String"/>
      <att name="NODE_CUSTOMGRAPHICS_SIZE_2" value="35.0" type="string" cy:type="String"/>
      <att name="NODE_TOOLTIP" value="" type="string" cy:type="String"/>
      <att name="NODE_BORDER_STROKE" value="SOLID" type="string" cy:type="String"/>
      <att name="NODE_CUSTOMGRAPHICS_POSITION_2" value="C,C,c,0.00,0.00" type="string" cy:type="String"/>
      <att name="NODE_CUSTOMGRAPHICS_SIZE_7" value="35.0" type="string" cy:type="String"/>
      <att name="NODE_CUSTOMGRAPHICS_POSITION_1" value="C,C,c,0.00,0.00" type="string" cy:type="String"/>
      <att name="COMPOUND_NODE_SHAPE" value="ROUND_RECTANGLE" type="string" cy:type="String"/>
      <att name="NODE_CUSTOMGRAPHICS_POSITION_5" value="C,C,c,0.00,0.00" type="string" cy:type="String"/>
      <att name="NODE_TRANSPARENCY" value="120" type="string" cy:type="String"/>
    </graphics>
  </node>
  <node id="31820" label="A0A0Q1ALZ8">
    <att name="shared name" value="A0A0Q1ALZ8" type="string" cy:type="String"/>
    <att name="name" value="A0A0Q1ALZ8" type="string" cy:type="String"/>
    <att name="selected" value="0" type="boolean" cy:type="Boolean"/>
    <att name="AlphaFold" type="list" cy:type="List" cy:elementType="String">
      <att name="AlphaFold" value="AF-A0A0Q1ALZ8-F1" type="string" cy:type="String"/>
    </att>
    <att name="BRENDA ID" type="list" cy:type="List" cy:elementType="String">
      <att name="BRENDA ID" value="None" type="string" cy:type="String"/>
    </att>
    <att name="Cazy Name" type="list" cy:type="List" cy:elementType="String">
      <att name="Cazy Name" value="None" type="string" cy:type="String"/>
    </att>
    <att name="Class" type="list" cy:type="List" cy:elementType="String">
      <att name="Class" value="NA" type="string" cy:type="String"/>
    </att>
    <att name="Description" type="list" cy:type="List" cy:elementType="String">
      <att name="Description" value="Radical SAM core domain-containing protein" type="string" cy:type="String"/>
    </att>
    <att name="EC" type="list" cy:type="List" cy:elementType="String">
      <att name="EC" value="None" type="string" cy:type="String"/>
    </att>
    <att name="Family" type="list" cy:type="List" cy:elementType="String">
      <att name="Family" value="NA" type="string" cy:type="String"/>
    </att>
    <att name="Gene Name" type="list" cy:type="List" cy:elementType="String">
      <att name="Gene Name" value="APR54_11305" type="string" cy:type="String"/>
    </att>
    <att name="Genus" type="list" cy:type="List" cy:elementType="String">
      <att name="Genus" value="Candidatus Cloacimonas" type="string" cy:type="String"/>
    </att>
    <att name="GO Term" type="list" cy:type="List" cy:elementType="String">
      <att name="GO Term" value="0051539 4 iron  4 sulfur cluster binding" type="string" cy:type="String"/>
      <att name="GO Term" value="0003824 catalytic activity" type="string" cy:type="String"/>
      <att name="GO Term" value="0046872 metal ion binding" type="string" cy:type="String"/>
    </att>
    <att name="HMP Body Site" type="list" cy:type="List" cy:elementType="String">
      <att name="HMP Body Site" value="None" type="string" cy:type="String"/>
    </att>
    <att name="HMP Oxygen" type="list" cy:type="List" cy:elementType="String">
      <att name="HMP Oxygen" value="None" type="string" cy:type="String"/>
    </att>
    <att name="InterPro (Domain)" type="list" cy:type="List" cy:elementType="String">
      <att name="InterPro (Domain)" value="IPR006638" type="string" cy:type="String"/>
      <att name="InterPro (Domain)" value="IPR007197" type="string" cy:type="String"/>
      <att name="InterPro (Domain)" value="IPR032432" type="string" cy:type="String"/>
    </att>
    <att name="InterPro (Family)" type="list" cy:type="List" cy:elementType="String">
      <att name="InterPro (Family)" value="IPR005911" type="string" cy:type="String"/>
      <att name="InterPro (Family)" value="IPR039661" type="string" cy:type="String"/>
    </att>
    <att name="InterPro (Homologous Superfamily)" type="list" cy:type="List" cy:elementType="String">
      <att name="InterPro (Homologous Superfamily)" value="IPR023404" type="string" cy:type="String"/>
    </att>
    <att name="InterPro (Other)" type="list" cy:type="List" cy:elementType="String">
      <att name="InterPro (Other)" value="None" type="string" cy:type="String"/>
    </att>
    <att name="KEGG ID" type="list" cy:type="List" cy:elementType="String">
      <att name="KEGG ID" value="None" type="string" cy:type="String"/>
    </att>
    <att name="Kingdom" type="list" cy:type="List" cy:elementType="String">
      <att name="Kingdom" value="FCB group" type="string" cy:type="String"/>
    </att>
    <att name="List of IDs in Rep Node" type="list" cy:type="List" cy:elementType="String">
      <att name="List of IDs in Rep Node" value="A0A0Q1ALZ8" type="string" cy:type="String"/>
    </att>
    <att name="MnmC" type="list" cy:type="List" cy:elementType="String">
      <att name="MnmC" value="#N/A" type="string" cy:type="String"/>
    </att>
    <att name="MnmC Fusion" type="list" cy:type="List" cy:elementType="String">
      <att name="MnmC Fusion" value="#N/A" type="string" cy:type="String"/>
    </att>
    <att name="NCBI IDs" type="list" cy:type="List" cy:elementType="String">
      <att name="NCBI IDs" value="GI:941500374" type="string" cy:type="String"/>
      <att name="NCBI IDs" value="EMBL-CDS:KQC11077.1" type="string" cy:type="String"/>
    </att>
    <att name="Number of IDs in Rep Node" value="1" type="integer" cy:type="Integer"/>
    <att name="Order" type="list" cy:type="List" cy:elementType="String">
      <att name="Order" value="NA" type="string" cy:type="String"/>
    </att>
    <att name="Organism" type="list" cy:type="List" cy:elementType="String">
      <att name="Organism" value="Candidatus Cloacimonas sp. SDB." type="string" cy:type="String"/>
    </att>
    <att name="P01 gDNA" type="list" cy:type="List" cy:elementType="String">
      <att name="P01 gDNA" value="False" type="string" cy:type="String"/>
    </att>
    <att name="PATRIC ID" type="list" cy:type="List" cy:elementType="String">
      <att name="PATRIC ID" value="None" type="string" cy:type="String"/>
    </att>
    <att name="PDB" type="list" cy:type="List" cy:elementType="String">
      <att name="PDB" value="None" type="string" cy:type="String"/>
    </att>
    <att name="PFAM" type="list" cy:type="List" cy:elementType="String">
      <att name="PFAM" value="PF04055" type="string" cy:type="String"/>
      <att name="PFAM" value="PF16199" type="string" cy:type="String"/>
    </att>
    <att name="Phylum" type="list" cy:type="List" cy:elementType="String">
      <att name="Phylum" value="Candidatus Cloacimonetes" type="string" cy:type="String"/>
    </att>
    <att name="Query IDs" type="list" cy:type="List" cy:elementType="String">
      <att name="Query IDs" value="None" type="string" cy:type="String"/>
    </att>
    <att name="Rhea" type="list" cy:type="List" cy:elementType="String">
      <att name="Rhea" value="None" type="string" cy:type="String"/>
    </att>
    <att name="Sequence Length" type="list" cy:type="List" cy:elementType="Integer">
      <att name="Sequence Length" value="309" type="integer" cy:type="Integer"/>
    </att>
    <att name="Sequence Source" type="list" cy:type="List" cy:elementType="String">
      <att name="Sequence Source" value="FAMILY" type="string" cy:type="String"/>
    </att>
    <att name="Sequence Status" type="list" cy:type="List" cy:elementType="String">
      <att name="Sequence Status" value="complete" type="string" cy:type="String"/>
    </att>
    <att name="Species" type="list" cy:type="List" cy:elementType="String">
      <att name="Species" value="Candidatus Cloacimonas sp. SDB" type="string" cy:type="String"/>
    </att>
    <att name="STRING ID" type="list" cy:type="List" cy:elementType="String">
      <att name="STRING ID" value="None" type="string" cy:type="String"/>
    </att>
    <att name="Superkingdom" type="list" cy:type="List" cy:elementType="String">
      <att name="Superkingdom" value="Bacteria" type="string" cy:type="String"/>
    </att>
    <att name="SwissProt Description" type="list" cy:type="List" cy:elementType="String">
      <att name="SwissProt Description" value="NA" type="string" cy:type="String"/>
    </att>
    <att name="Taxonomy ID" type="list" cy:type="List" cy:elementType="String">
      <att name="Taxonomy ID" value="1732214" type="string" cy:type="String"/>
    </att>
    <att name="TIGRFAMs" type="list" cy:type="List" cy:elementType="String">
      <att name="TIGRFAMs" value="TIGR01212" type="string" cy:type="String"/>
    </att>
    <att name="UniProt Annotation Status" type="list" cy:type="List" cy:elementType="String">
      <att name="UniProt Annotation Status" value="TrEMBL" type="string" cy:type="String"/>
    </att>
    <att name="User IDs in Cluster" type="list" cy:type="List" cy:elementType="String">
      <att name="User IDs in Cluster" value="None" type="string" cy:type="String"/>
    </att>
    <att name="SSN Cluster Number" type="integer" cy:type="Integer"/>
    <graphics width="0.0" h="35.0" outline="#000000" w="35.0" x="2309.31494140625" fill="#CCCCCC" y="1776.4490966796875" z="0.0" type="ELLIPSE">
      <att name="NODE_CUSTOMGRAPHICS_SIZE_6" value="35.0" type="string" cy:type="String"/>
      <att name="NODE_VISIBLE" value="true" type="string" cy:type="String"/>
      <att name="NODE_CUSTOMGRAPHICS_SIZE_3" value="35.0" type="string" cy:type="String"/>
      <att name="NODE_CUSTOMGRAPHICS_SIZE_9" value="35.0" type="string" cy:type="String"/>
      <att name="NODE_CUSTOMGRAPHICS_POSITION_9" value="C,C,c,0.00,0.00" type="string" cy:type="String"/>
      <att name="NODE_CUSTOMGRAPHICS_SIZE_1" value="35.0" type="string" cy:type="String"/>
      <att name="NODE_CUSTOMGRAPHICS_2" value="org.cytoscape.ding.customgraphics.NullCustomGraphics,0,[ Remove Graphics ]," type="string" cy:type="String"/>
      <att name="NODE_CUSTOMGRAPHICS_POSITION_8" value="C,C,c,0.00,0.00" type="string" cy:type="String"/>
      <att name="NODE_CUSTOMGRAPHICS_3" value="org.cytoscape.ding.customgraphics.NullCustomGraphics,0,[ Remove Graphics ]," type="string" cy:type="String"/>
      <att name="NODE_CUSTOMGRAPHICS_POSITION_3" value="C,C,c,0.00,0.00" type="string" cy:type="String"/>
      <att name="NODE_CUSTOMGRAPHICS_7" value="org.cytoscape.ding.customgraphics.NullCustomGraphics,0,[ Remove Graphics ]," type="string" cy:type="String"/>
      <att name="NODE_LABEL_FONT_FACE" value="SansSerif.plain,plain,14" type="string" cy:type="String"/>
      <att name="NODE_CUSTOMGRAPHICS_SIZE_8" value="35.0" type="string" cy:type="String"/>
      <att name="NODE_LABEL" value="" type="string" cy:type="String"/>
      <att name="NODE_CUSTOMGRAPHICS_8" value="org.cytoscape.ding.customgraphics.NullCustomGraphics,0,[ Remove Graphics ]," type="string" cy:type="String"/>
      <att name="NODE_DEPTH" value="0.0" type="string" cy:type="String"/>
      <att name="NODE_CUSTOMGRAPHICS_6" value="org.cytoscape.ding.customgraphics.NullCustomGraphics,0,[ Remove Graphics ]," type="string" cy:type="String"/>
      <att name="NODE_NESTED_NETWORK_IMAGE_VISIBLE" value="true" type="string" cy:type="String"/>
      <att name="NODE_SELECTED" value="false" type="string" cy:type="String"/>
      <att name="NODE_CUSTOMGRAPHICS_9" value="org.cytoscape.ding.customgraphics.NullCustomGraphics,0,[ Remove Graphics ]," type="string" cy:type="String"/>
      <att name="NODE_CUSTOMGRAPHICS_1" value="org.cytoscape.ding.customgraphics.NullCustomGraphics,0,[ Remove Graphics ]," type="string" cy:type="String"/>
      <att name="NODE_LABEL_WIDTH" value="200.0" type="string" cy:type="String"/>
      <att name="COMPOUND_NODE_PADDING" value="10.0" type="string" cy:type="String"/>
      <att name="NODE_CUSTOMGRAPHICS_POSITION_6" value="C,C,c,0.00,0.00" type="string" cy:type="String"/>
      <att name="NODE_CUSTOMGRAPHICS_4" value="org.cytoscape.ding.customgraphics.NullCustomGraphics,0,[ Remove Graphics ]," type="string" cy:type="String"/>
      <att name="NODE_LABEL_FONT_SIZE" value="14" type="string" cy:type="String"/>
      <att name="NODE_LABEL_TRANSPARENCY" value="0" type="string" cy:type="String"/>
      <att name="NODE_LABEL_POSITION" value="C,C,c,0.00,0.00" type="string" cy:type="String"/>
      <att name="NODE_CUSTOMGRAPHICS_SIZE_4" value="35.0" type="string" cy:type="String"/>
      <att name="NODE_CUSTOMGRAPHICS_SIZE_5" value="35.0" type="string" cy:type="String"/>
      <att name="NODE_CUSTOMGRAPHICS_POSITION_4" value="C,C,c,0.00,0.00" type="string" cy:type="String"/>
      <att name="NODE_BORDER_TRANSPARENCY" value="255" type="string" cy:type="String"/>
      <att name="NODE_CUSTOMGRAPHICS_5" value="org.cytoscape.ding.customgraphics.NullCustomGraphics,0,[ Remove Graphics ]," type="string" cy:type="String"/>
      <att name="NODE_LABEL_COLOR" value="#666666" type="string" cy:type="String"/>
      <att name="NODE_SELECTED_PAINT" value="#FFFF00" type="string" cy:type="String"/>
      <att name="NODE_CUSTOMGRAPHICS_POSITION_7" value="C,C,c,0.00,0.00" type="string" cy:type="String"/>
      <att name="NODE_CUSTOMGRAPHICS_SIZE_2" value="35.0" type="string" cy:type="String"/>
      <att name="NODE_TOOLTIP" value="" type="string" cy:type="String"/>
      <att name="NODE_BORDER_STROKE" value="SOLID" type="string" cy:type="String"/>
      <att name="NODE_CUSTOMGRAPHICS_POSITION_2" value="C,C,c,0.00,0.00" type="string" cy:type="String"/>
      <att name="NODE_CUSTOMGRAPHICS_SIZE_7" value="35.0" type="string" cy:type="String"/>
      <att name="NODE_CUSTOMGRAPHICS_POSITION_1" value="C,C,c,0.00,0.00" type="string" cy:type="String"/>
      <att name="COMPOUND_NODE_SHAPE" value="ROUND_RECTANGLE" type="string" cy:type="String"/>
      <att name="NODE_CUSTOMGRAPHICS_POSITION_5" value="C,C,c,0.00,0.00" type="string" cy:type="String"/>
      <att name="NODE_TRANSPARENCY" value="120" type="string" cy:type="String"/>
    </graphics>
  </node>
  <node id="31819" label="A0A0E4H5I3">
    <att name="shared name" value="A0A0E4H5I3" type="string" cy:type="String"/>
    <att name="name" value="A0A0E4H5I3" type="string" cy:type="String"/>
    <att name="selected" value="0" type="boolean" cy:type="Boolean"/>
    <att name="AlphaFold" type="list" cy:type="List" cy:elementType="String">
      <att name="AlphaFold" value="AF-A0A0E4H5I3-F1" type="string" cy:type="String"/>
      <att name="AlphaFold" value="AF-A0A139Q7N6-F1" type="string" cy:type="String"/>
      <att name="AlphaFold" value="AF-A0A1X1FS61-F1" type="string" cy:type="String"/>
    </att>
    <att name="BRENDA ID" type="list" cy:type="List" cy:elementType="String">
      <att name="BRENDA ID" value="None" type="string" cy:type="String"/>
    </att>
    <att name="Cazy Name" type="list" cy:type="List" cy:elementType="String">
      <att name="Cazy Name" value="None" type="string" cy:type="String"/>
    </att>
    <att name="Class" type="list" cy:type="List" cy:elementType="String">
      <att name="Class" value="Bacilli" type="string" cy:type="String"/>
    </att>
    <att name="Description" type="list" cy:type="List" cy:elementType="String">
      <att name="Description" value="Radical SAM family protein" type="string" cy:type="String"/>
      <att name="Description" value="Putative Fe-S oxidoreductase" type="string" cy:type="String"/>
      <att name="Description" value="TIGR01212 family radical SAM protein" type="string" cy:type="String"/>
    </att>
    <att name="EC" type="list" cy:type="List" cy:elementType="String">
      <att name="EC" value="None" type="string" cy:type="String"/>
    </att>
    <att name="Family" type="list" cy:type="List" cy:elementType="String">
      <att name="Family" value="Streptococcaceae" type="string" cy:type="String"/>
    </att>
    <att name="Gene Name" type="list" cy:type="List" cy:elementType="String">
      <att name="Gene Name" value="BN1356_01682" type="string" cy:type="String"/>
      <att name="Gene Name" value="SMIDD28_01191" type="string" cy:type="String"/>
      <att name="Gene Name" value="B7730_03790" type="string" cy:type="String"/>
    </att>
    <att name="Genus" type="list" cy:type="List" cy:elementType="String">
      <att name="Genus" value="Streptococcus" type="string" cy:type="String"/>
    </att>
    <att name="GO Term" type="list" cy:type="List" cy:elementType="String">
      <att name="GO Term" value="0051539 4 iron  4 sulfur cluster binding" type="string" cy:type="String"/>
      <att name="GO Term" value="0003824 catalytic activity" type="string" cy:type="String"/>
      <att name="GO Term" value="0046872 metal ion binding" type="string" cy:type="String"/>
    </att>
    <att name="HMP Body Site" type="list" cy:type="List" cy:elementType="String">
      <att name="HMP Body Site" value="Airways" type="string" cy:type="String"/>
      <att name="HMP Body Site" value="Blood" type="string" cy:type="String"/>
    </att>
    <att name="HMP Oxygen" type="list" cy:type="List" cy:elementType="String">
      <att name="HMP Oxygen" value="Anaerobe,Not Specified" type="string" cy:type="String"/>
    </att>
    <att name="InterPro (Domain)" type="list" cy:type="List" cy:elementType="String">
      <att name="InterPro (Domain)" value="IPR006638" type="string" cy:type="String"/>
      <att name="InterPro (Domain)" value="IPR007197" type="string" cy:type="String"/>
      <att name="InterPro (Domain)" value="IPR032432" type="string" cy:type="String"/>
    </att>
    <att name="InterPro (Family)" type="list" cy:type="List" cy:elementType="String">
      <att name="InterPro (Family)" value="IPR005911" type="string" cy:type="String"/>
      <att name="InterPro (Family)" value="IPR039661" type="string" cy:type="String"/>
    </att>
    <att name="InterPro (Homologous Superfamily)" type="list" cy:type="List" cy:elementType="String">
      <att name="InterPro (Homologous Superfamily)" value="IPR023404" type="string" cy:type="String"/>
    </att>
    <att name="InterPro (Other)" type="list" cy:type="List" cy:elementType="String">
      <att name="InterPro (Other)" value="None" type="string" cy:type="String"/>
    </att>
    <att name="KEGG ID" type="list" cy:type="List" cy:elementType="String">
      <att name="KEGG ID" value="None" type="string" cy:type="String"/>
    </att>
    <att name="Kingdom" type="list" cy:type="List" cy:elementType="String">
      <att name="Kingdom" value="Terrabacteria group" type="string" cy:type="String"/>
    </att>
    <att name="List of IDs in Rep Node" type="list" cy:type="List" cy:elementType="String">
      <att name="List of IDs in Rep Node" value="A0A0E4H5I3" type="string" cy:type="String"/>
      <att name="List of IDs in Rep Node" value="A0A139Q7N6" type="string" cy:type="String"/>
      <att name="List of IDs in Rep Node" value="A0A1X1FS61" type="string" cy:type="String"/>
    </att>
    <att name="MnmC" type="list" cy:type="List" cy:elementType="String">
      <att name="MnmC" value="#N/A" type="string" cy:type="String"/>
    </att>
    <att name="MnmC Fusion" type="list" cy:type="List" cy:elementType="String">
      <att name="MnmC Fusion" value="#N/A" type="string" cy:type="String"/>
    </att>
    <att name="NCBI IDs" type="list" cy:type="List" cy:elementType="String">
      <att name="NCBI IDs" value="EMBL-CDS:CQR25341.1" type="string" cy:type="String"/>
      <att name="NCBI IDs" value="GI:1002523008" type="string" cy:type="String"/>
      <att name="NCBI IDs" value="GI:1002980407" type="string" cy:type="String"/>
      <att name="NCBI IDs" value="EMBL-CDS:KXT98371.1" type="string" cy:type="String"/>
      <att name="NCBI IDs" value="REFSEQ:WP_061425261.1" type="string" cy:type="String"/>
      <att name="NCBI IDs" value="GI:1181874701" type="string" cy:type="String"/>
      <att name="NCBI IDs" value="EMBL-CDS:ORO36571.1" type="string" cy:type="String"/>
    </att>
    <att name="Number of IDs in Rep Node" value="3" type="integer" cy:type="Integer"/>
    <att name="Order" type="list" cy:type="List" cy:elementType="String">
      <att name="Order" value="Lactobacillales" type="string" cy:type="String"/>
    </att>
    <att name="Organism" type="list" cy:type="List" cy:elementType="String">
      <att name="Organism" value="Streptococcus varani." type="string" cy:type="String"/>
      <att name="Organism" value="Streptococcus mitis." type="string" cy:type="String"/>
      <att name="Organism" value="Streptococcus oralis subsp. tigurinus." type="string" cy:type="String"/>
    </att>
    <att name="P01 gDNA" type="list" cy:type="List" cy:elementType="String">
      <att name="P01 gDNA" value="False" type="string" cy:type="String"/>
    </att>
    <att name="PATRIC ID" type="list" cy:type="List" cy:elementType="String">
      <att name="PATRIC ID" value="fig|28037.234.peg.1247" type="string" cy:type="String"/>
    </att>
    <att name="PDB" type="list" cy:type="List" cy:elementType="String">
      <att name="PDB" value="None" type="string" cy:type="String"/>
    </att>
    <att name="PFAM" type="list" cy:type="List" cy:elementType="String">
      <att name="PFAM" value="PF04055" type="string" cy:type="String"/>
      <att name="PFAM" value="PF16199" type="string" cy:type="String"/>
    </att>
    <att name="Phylum" type="list" cy:type="List" cy:elementType="String">
      <att name="Phylum" value="Firmicutes" type="string" cy:type="String"/>
    </att>
    <att name="Query IDs" type="list" cy:type="List" cy:elementType="String">
      <att name="Query IDs" value="None" type="string" cy:type="String"/>
    </att>
    <att name="Rhea" type="list" cy:type="List" cy:elementType="String">
      <att name="Rhea" value="None" type="string" cy:type="String"/>
    </att>
    <att name="Sequence Length" type="list" cy:type="List" cy:elementType="Integer">
      <att name="Sequence Length" value="309" type="integer" cy:type="Integer"/>
    </att>
    <att name="Sequence Source" type="list" cy:type="List" cy:elementType="String">
      <att name="Sequence Source" value="FAMILY" type="string" cy:type="String"/>
    </att>
    <att name="Sequence Status" type="list" cy:type="List" cy:elementType="String">
      <att name="Sequence Status" value="complete" type="string" cy:type="String"/>
    </att>
    <att name="Species" type="list" cy:type="List" cy:elementType="String">
      <att name="Species" value="Streptococcus varani" type="string" cy:type="String"/>
      <att name="Species" value="Streptococcus mitis" type="string" cy:type="String"/>
      <att name="Species" value="Streptococcus oralis subsp. tigurinus" type="string" cy:type="String"/>
    </att>
    <att name="STRING ID" type="list" cy:type="List" cy:elementType="String">
      <att name="STRING ID" value="1608583.BN1356_01682" type="string" cy:type="String"/>
    </att>
    <att name="Superkingdom" type="list" cy:type="List" cy:elementType="String">
      <att name="Superkingdom" value="Bacteria" type="string" cy:type="String"/>
    </att>
    <att name="SwissProt Description" type="list" cy:type="List" cy:elementType="String">
      <att name="SwissProt Description" value="NA" type="string" cy:type="String"/>
    </att>
    <att name="Taxonomy ID" type="list" cy:type="List" cy:elementType="String">
      <att name="Taxonomy ID" value="1608583" type="string" cy:type="String"/>
      <att name="Taxonomy ID" value="28037" type="string" cy:type="String"/>
      <att name="Taxonomy ID" value="1077464" type="string" cy:type="String"/>
    </att>
    <att name="TIGRFAMs" type="list" cy:type="List" cy:elementType="String">
      <att name="TIGRFAMs" value="TIGR01212" type="string" cy:type="String"/>
    </att>
    <att name="UniProt Annotation Status" type="list" cy:type="List" cy:elementType="String">
      <att name="UniProt Annotation Status" value="TrEMBL" type="string" cy:type="String"/>
    </att>
    <att name="User IDs in Cluster" type="list" cy:type="List" cy:elementType="String">
      <att name="User IDs in Cluster" value="None" type="string" cy:type="String"/>
    </att>
    <att name="SSN Cluster Number" type="integer" cy:type="Integer"/>
    <graphics width="0.0" h="35.0" outline="#000000" w="35.0" x="-1709.0853271484375" fill="#00CCCC" y="-1126.443115234375" z="0.0" type="ELLIPSE">
      <att name="NODE_CUSTOMGRAPHICS_SIZE_6" value="35.0" type="string" cy:type="String"/>
      <att name="NODE_VISIBLE" value="true" type="string" cy:type="String"/>
      <att name="NODE_CUSTOMGRAPHICS_SIZE_3" value="35.0" type="string" cy:type="String"/>
      <att name="NODE_CUSTOMGRAPHICS_SIZE_9" value="35.0" type="string" cy:type="String"/>
      <att name="NODE_CUSTOMGRAPHICS_POSITION_9" value="C,C,c,0.00,0.00" type="string" cy:type="String"/>
      <att name="NODE_CUSTOMGRAPHICS_SIZE_1" value="35.0" type="string" cy:type="String"/>
      <att name="NODE_CUSTOMGRAPHICS_2" value="org.cytoscape.ding.customgraphics.NullCustomGraphics,0,[ Remove Graphics ]," type="string" cy:type="String"/>
      <att name="NODE_CUSTOMGRAPHICS_POSITION_8" value="C,C,c,0.00,0.00" type="string" cy:type="String"/>
      <att name="NODE_CUSTOMGRAPHICS_3" value="org.cytoscape.ding.customgraphics.NullCustomGraphics,0,[ Remove Graphics ]," type="string" cy:type="String"/>
      <att name="NODE_CUSTOMGRAPHICS_POSITION_3" value="C,C,c,0.00,0.00" type="string" cy:type="String"/>
      <att name="NODE_CUSTOMGRAPHICS_7" value="org.cytoscape.ding.customgraphics.NullCustomGraphics,0,[ Remove Graphics ]," type="string" cy:type="String"/>
      <att name="NODE_LABEL_FONT_FACE" value="SansSerif.plain,plain,14" type="string" cy:type="String"/>
      <att name="NODE_CUSTOMGRAPHICS_SIZE_8" value="35.0" type="string" cy:type="String"/>
      <att name="NODE_LABEL" value="" type="string" cy:type="String"/>
      <att name="NODE_CUSTOMGRAPHICS_8" value="org.cytoscape.ding.customgraphics.NullCustomGraphics,0,[ Remove Graphics ]," type="string" cy:type="String"/>
      <att name="NODE_DEPTH" value="0.0" type="string" cy:type="String"/>
      <att name="NODE_CUSTOMGRAPHICS_6" value="org.cytoscape.ding.customgraphics.NullCustomGraphics,0,[ Remove Graphics ]," type="string" cy:type="String"/>
      <att name="NODE_NESTED_NETWORK_IMAGE_VISIBLE" value="true" type="string" cy:type="String"/>
      <att name="NODE_SELECTED" value="false" type="string" cy:type="String"/>
      <att name="NODE_CUSTOMGRAPHICS_9" value="org.cytoscape.ding.customgraphics.NullCustomGraphics,0,[ Remove Graphics ]," type="string" cy:type="String"/>
      <att name="NODE_CUSTOMGRAPHICS_1" value="org.cytoscape.ding.customgraphics.NullCustomGraphics,0,[ Remove Graphics ]," type="string" cy:type="String"/>
      <att name="NODE_LABEL_WIDTH" value="200.0" type="string" cy:type="String"/>
      <att name="COMPOUND_NODE_PADDING" value="10.0" type="string" cy:type="String"/>
      <att name="NODE_CUSTOMGRAPHICS_POSITION_6" value="C,C,c,0.00,0.00" type="string" cy:type="String"/>
      <att name="NODE_CUSTOMGRAPHICS_4" value="org.cytoscape.ding.customgraphics.NullCustomGraphics,0,[ Remove Graphics ]," type="string" cy:type="String"/>
      <att name="NODE_LABEL_FONT_SIZE" value="14" type="string" cy:type="String"/>
      <att name="NODE_LABEL_TRANSPARENCY" value="0" type="string" cy:type="String"/>
      <att name="NODE_LABEL_POSITION" value="C,C,c,0.00,0.00" type="string" cy:type="String"/>
      <att name="NODE_CUSTOMGRAPHICS_SIZE_4" value="35.0" type="string" cy:type="String"/>
      <att name="NODE_CUSTOMGRAPHICS_SIZE_5" value="35.0" type="string" cy:type="String"/>
      <att name="NODE_CUSTOMGRAPHICS_POSITION_4" value="C,C,c,0.00,0.00" type="string" cy:type="String"/>
      <att name="NODE_BORDER_TRANSPARENCY" value="255" type="string" cy:type="String"/>
      <att name="NODE_CUSTOMGRAPHICS_5" value="org.cytoscape.ding.customgraphics.NullCustomGraphics,0,[ Remove Graphics ]," type="string" cy:type="String"/>
      <att name="NODE_LABEL_COLOR" value="#666666" type="string" cy:type="String"/>
      <att name="NODE_SELECTED_PAINT" value="#FFFF00" type="string" cy:type="String"/>
      <att name="NODE_CUSTOMGRAPHICS_POSITION_7" value="C,C,c,0.00,0.00" type="string" cy:type="String"/>
      <att name="NODE_CUSTOMGRAPHICS_SIZE_2" value="35.0" type="string" cy:type="String"/>
      <att name="NODE_TOOLTIP" value="" type="string" cy:type="String"/>
      <att name="NODE_BORDER_STROKE" value="SOLID" type="string" cy:type="String"/>
      <att name="NODE_CUSTOMGRAPHICS_POSITION_2" value="C,C,c,0.00,0.00" type="string" cy:type="String"/>
      <att name="NODE_CUSTOMGRAPHICS_SIZE_7" value="35.0" type="string" cy:type="String"/>
      <att name="NODE_CUSTOMGRAPHICS_POSITION_1" value="C,C,c,0.00,0.00" type="string" cy:type="String"/>
      <att name="COMPOUND_NODE_SHAPE" value="ROUND_RECTANGLE" type="string" cy:type="String"/>
      <att name="NODE_CUSTOMGRAPHICS_POSITION_5" value="C,C,c,0.00,0.00" type="string" cy:type="String"/>
      <att name="NODE_TRANSPARENCY" value="120" type="string" cy:type="String"/>
    </graphics>
  </node>
  <node id="31818" label="A0A0B5Q3J7">
    <att name="shared name" value="A0A0B5Q3J7" type="string" cy:type="String"/>
    <att name="name" value="A0A0B5Q3J7" type="string" cy:type="String"/>
    <att name="selected" value="0" type="boolean" cy:type="Boolean"/>
    <att name="AlphaFold" type="list" cy:type="List" cy:elementType="String">
      <att name="AlphaFold" value="AF-A0A0B5Q3J7-F1" type="string" cy:type="String"/>
      <att name="AlphaFold" value="AF-A0A0C2QLF9-F1" type="string" cy:type="String"/>
      <att name="AlphaFold" value="AF-A0A0K2MKK1-F1" type="string" cy:type="String"/>
      <att name="AlphaFold" value="AF-A0A1B9BQD0-F1" type="string" cy:type="String"/>
      <att name="AlphaFold" value="AF-A0A1I2L3N9-F1" type="string" cy:type="String"/>
      <att name="AlphaFold" value="AF-A0A1J0GNA2-F1" type="string" cy:type="String"/>
      <att name="AlphaFold" value="AF-A0A1M4N9G2-F1" type="string" cy:type="String"/>
      <att name="AlphaFold" value="AF-A0A1M5ZCR4-F1" type="string" cy:type="String"/>
      <att name="AlphaFold" value="AF-A0A1S8PZH0-F1" type="string" cy:type="String"/>
      <att name="AlphaFold" value="AF-A0A1S8R9E6-F1" type="string" cy:type="String"/>
      <att name="AlphaFold" value="AF-A0A1S8SF05-F1" type="string" cy:type="String"/>
      <att name="AlphaFold" value="AF-A0A1S8SJM6-F1" type="string" cy:type="String"/>
      <att name="AlphaFold" value="AF-A0A1S8TAF0-F1" type="string" cy:type="String"/>
      <att name="AlphaFold" value="AF-A0A240B457-F1" type="string" cy:type="String"/>
      <att name="AlphaFold" value="AF-A0A2Z4WDZ7-F1" type="string" cy:type="String"/>
      <att name="AlphaFold" value="AF-A0A386H6B7-F1" type="string" cy:type="String"/>
      <att name="AlphaFold" value="AF-A0A3C0SSW2-F1" type="string" cy:type="String"/>
      <att name="AlphaFold" value="AF-A0A3D5KHS9-F1" type="string" cy:type="String"/>
      <att name="AlphaFold" value="AF-A0A401UIE9-F1" type="string" cy:type="String"/>
      <att name="AlphaFold" value="AF-A0A5N7J6T7-F1" type="string" cy:type="String"/>
      <att name="AlphaFold" value="AF-A0A5P2EQR3-F1" type="string" cy:type="String"/>
      <att name="AlphaFold" value="AF-A0A6M0RBN1-F1" type="string" cy:type="String"/>
      <att name="AlphaFold" value="AF-A0A7D6VTR4-F1" type="string" cy:type="String"/>
      <att name="AlphaFold" value="AF-A0A7W2J1C9-F1" type="string" cy:type="String"/>
      <att name="AlphaFold" value="AF-A0A7X6Z2B7-F1" type="string" cy:type="String"/>
      <att name="AlphaFold" value="AF-A0A7X8MRM4-F1" type="string" cy:type="String"/>
      <att name="AlphaFold" value="AF-A0A7X9S4D4-F1" type="string" cy:type="String"/>
      <att name="AlphaFold" value="AF-A0A7X9XPP7-F1" type="string" cy:type="String"/>
      <att name="AlphaFold" value="AF-A0A7Y3WUA4-F1" type="string" cy:type="String"/>
      <att name="AlphaFold" value="AF-A0A7Y9D7Y9-F1" type="string" cy:type="String"/>
      <att name="AlphaFold" value="AF-A6LPE9-F1" type="string" cy:type="String"/>
      <att name="AlphaFold" value="AF-M1MQI5-F1" type="string" cy:type="String"/>
      <att name="AlphaFold" value="AF-U2PWS9-F1" type="string" cy:type="String"/>
      <att name="AlphaFold" value="AF-U5MKR8-F1" type="string" cy:type="String"/>
    </att>
    <att name="BRENDA ID" type="list" cy:type="List" cy:elementType="String">
      <att name="BRENDA ID" value="None" type="string" cy:type="String"/>
    </att>
    <att name="Cazy Name" type="list" cy:type="List" cy:elementType="String">
      <att name="Cazy Name" value="None" type="string" cy:type="String"/>
    </att>
    <att name="Class" type="list" cy:type="List" cy:elementType="String">
      <att name="Class" value="Clostridia" type="string" cy:type="String"/>
      <att name="Class" value="Bacilli" type="string" cy:type="String"/>
    </att>
    <att name="Description" type="list" cy:type="List" cy:elementType="String">
      <att name="Description" value="Radical SAM protein" type="string" cy:type="String"/>
      <att name="Description" value="Radical SAM core domain-containing protein" type="string" cy:type="String"/>
      <att name="Description" value="TIGR01212 family radical SAM protein" type="string" cy:type="String"/>
      <att name="Description" value="Coproporphyrinogen III oxidase" type="string" cy:type="String"/>
      <att name="Description" value="Threonylcarbamoyladenosine tRNA methylthiotransferase MtaB" type="string" cy:type="String"/>
      <att name="Description" value="Putative Fe-S oxidoreductase" type="string" cy:type="String"/>
      <att name="Description" value="Ribosomal protein S12 methylthiotransferase RimO" type="string" cy:type="String"/>
      <att name="Description" value="Fe-S oxidoreductase" type="string" cy:type="String"/>
      <att name="Description" value="Radical SAM protein (TIGR01212 family)" type="string" cy:type="String"/>
      <att name="Description" value="Conserved hypothetical radical SAM protein" type="string" cy:type="String"/>
      <att name="Description" value=" TIGR01212 family" type="string" cy:type="String"/>
    </att>
    <att name="EC" type="list" cy:type="List" cy:elementType="String">
      <att name="EC" value="2.-.-.- {ECO:0000313|EMBL:OOM34072.1}" type="string" cy:type="String"/>
      <att name="EC" value="2.-.-.- {ECO:0000313|EMBL:OOM49846.1}" type="string" cy:type="String"/>
      <att name="EC" value="2.-.-.- {ECO:0000313|EMBL:OOM64088.1}" type="string" cy:type="String"/>
    </att>
    <att name="Family" type="list" cy:type="List" cy:elementType="String">
      <att name="Family" value="Clostridiaceae" type="string" cy:type="String"/>
      <att name="Family" value="Paenibacillaceae" type="string" cy:type="String"/>
      <att name="Family" value="Thermoactinomycetaceae" type="string" cy:type="String"/>
      <att name="Family" value="NA" type="string" cy:type="String"/>
    </att>
    <att name="Gene Name" type="list" cy:type="List" cy:elementType="String">
      <att name="Gene Name" value="LF65_00039" type="string" cy:type="String"/>
      <att name="Gene Name" value="SD70_23495" type="string" cy:type="String"/>
      <att name="Gene Name" value="X276_26580" type="string" cy:type="String"/>
      <att name="Gene Name" value="BGS1_16710" type="string" cy:type="String"/>
      <att name="Gene Name" value="SAMN04488025_103137" type="string" cy:type="String"/>
      <att name="Gene Name" value="A7L45_21410" type="string" cy:type="String"/>
      <att name="Gene Name" value="N3C_1716" type="string" cy:type="String"/>
      <att name="Gene Name" value="SAMN02745941_02794" type="string" cy:type="String"/>
      <att name="Gene Name" value="CLOBE_03520" type="string" cy:type="String"/>
      <att name="Gene Name" value="CBEIJ_09810" type="string" cy:type="String"/>
      <att name="Gene Name" value="CLBCK_04730" type="string" cy:type="String"/>
      <att name="Gene Name" value="CLPUN_37360" type="string" cy:type="String"/>
      <att name="Gene Name" value="C3495_12770" type="string" cy:type="String"/>
      <att name="Gene Name" value="D4Z93_12615" type="string" cy:type="String"/>
      <att name="Gene Name" value="DCM59_13900" type="string" cy:type="String"/>
      <att name="Gene Name" value="DGK91_12720" type="string" cy:type="String"/>
      <att name="Gene Name" value="Ctaglu_08650" type="string" cy:type="String"/>
      <att name="Gene Name" value="E4V82_20370" type="string" cy:type="String"/>
      <att name="Gene Name" value="F3K33_00245" type="string" cy:type="String"/>
      <att name="Gene Name" value="FDF74_10740" type="string" cy:type="String"/>
      <att name="Gene Name" value="HZF06_22270" type="string" cy:type="String"/>
      <att name="Gene Name" value="H2684_11710" type="string" cy:type="String"/>
      <att name="Gene Name" value="GX833_03805" type="string" cy:type="String"/>
      <att name="Gene Name" value="GX370_07595" type="string" cy:type="String"/>
      <att name="Gene Name" value="HF850_04085" type="string" cy:type="String"/>
      <att name="Gene Name" value="HF849_11710" type="string" cy:type="String"/>
      <att name="Gene Name" value="HLQ16_18815" type="string" cy:type="String"/>
      <att name="Gene Name" value="B0I49_005133" type="string" cy:type="String"/>
      <att name="Gene Name" value="Cbei_0039" type="string" cy:type="String"/>
      <att name="Gene Name" value="Cspa_c00520" type="string" cy:type="String"/>
      <att name="Gene Name" value="CINTURNW_4484" type="string" cy:type="String"/>
      <att name="Gene Name" value="CLSA_c00550" type="string" cy:type="String"/>
    </att>
    <att name="Genus" type="list" cy:type="List" cy:elementType="String">
      <att name="Genus" value="Clostridium" type="string" cy:type="String"/>
      <att name="Genus" value="Paenibacillus" type="string" cy:type="String"/>
      <att name="Genus" value="Planifilum" type="string" cy:type="String"/>
      <att name="Genus" value="unclassified Clostridiaceae" type="string" cy:type="String"/>
      <att name="Genus" value="NA" type="string" cy:type="String"/>
    </att>
    <att name="GO Term" type="list" cy:type="List" cy:elementType="String">
      <att name="GO Term" value="0051539 4 iron  4 sulfur cluster binding" type="string" cy:type="String"/>
      <att name="GO Term" value="0003824 catalytic activity" type="string" cy:type="String"/>
      <att name="GO Term" value="0046872 metal ion binding" type="string" cy:type="String"/>
      <att name="GO Term" value="0016740 transferase activity" type="string" cy:type="String"/>
    </att>
    <att name="HMP Body Site" type="list" cy:type="List" cy:elementType="String">
      <att name="HMP Body Site" value="Skin" type="string" cy:type="String"/>
      <att name="HMP Body Site" value="Gastrointestinal tract" type="string" cy:type="String"/>
    </att>
    <att name="HMP Oxygen" type="list" cy:type="List" cy:elementType="String">
      <att name="HMP Oxygen" value="Anaerobe" type="string" cy:type="String"/>
    </att>
    <att name="InterPro (Domain)" type="list" cy:type="List" cy:elementType="String">
      <att name="InterPro (Domain)" value="IPR006638" type="string" cy:type="String"/>
      <att name="InterPro (Domain)" value="IPR007197" type="string" cy:type="String"/>
      <att name="InterPro (Domain)" value="IPR032432" type="string" cy:type="String"/>
    </att>
    <att name="InterPro (Family)" type="list" cy:type="List" cy:elementType="String">
      <att name="InterPro (Family)" value="IPR005911" type="string" cy:type="String"/>
      <att name="InterPro (Family)" value="IPR039661" type="string" cy:type="String"/>
    </att>
    <att name="InterPro (Homologous Superfamily)" type="list" cy:type="List" cy:elementType="String">
      <att name="InterPro (Homologous Superfamily)" value="IPR023404" type="string" cy:type="String"/>
    </att>
    <att name="InterPro (Other)" type="list" cy:type="List" cy:elementType="String">
      <att name="InterPro (Other)" value="None" type="string" cy:type="String"/>
    </att>
    <att name="KEGG ID" type="list" cy:type="List" cy:elementType="String">
      <att name="KEGG ID" value="cbei:LF65_00039" type="string" cy:type="String"/>
      <att name="KEGG ID" value="ceu:A7L45_21410" type="string" cy:type="String"/>
      <att name="KEGG ID" value="cfer:D4Z93_12615" type="string" cy:type="String"/>
      <att name="KEGG ID" value="cdy:F3K33_00245" type="string" cy:type="String"/>
      <att name="KEGG ID" value="cbe:Cbei_0039" type="string" cy:type="String"/>
      <att name="KEGG ID" value="csr:Cspa_c00520" type="string" cy:type="String"/>
      <att name="KEGG ID" value="csb:CLSA_c00550" type="string" cy:type="String"/>
    </att>
    <att name="Kingdom" type="list" cy:type="List" cy:elementType="String">
      <att name="Kingdom" value="Terrabacteria group" type="string" cy:type="String"/>
    </att>
    <att name="List of IDs in Rep Node" type="list" cy:type="List" cy:elementType="String">
      <att name="List of IDs in Rep Node" value="A0A0B5Q3J7" type="string" cy:type="String"/>
      <att name="List of IDs in Rep Node" value="A0A0C2QLF9" type="string" cy:type="String"/>
      <att name="List of IDs in Rep Node" value="A0A0K2MKK1" type="string" cy:type="String"/>
      <att name="List of IDs in Rep Node" value="A0A1B9BQD0" type="string" cy:type="String"/>
      <att name="List of IDs in Rep Node" value="A0A1I2L3N9" type="string" cy:type="String"/>
      <att name="List of IDs in Rep Node" value="A0A1J0GNA2" type="string" cy:type="String"/>
      <att name="List of IDs in Rep Node" value="A0A1M4N9G2" type="string" cy:type="String"/>
      <att name="List of IDs in Rep Node" value="A0A1M5ZCR4" type="string" cy:type="String"/>
      <att name="List of IDs in Rep Node" value="A0A1S8PZH0" type="string" cy:type="String"/>
      <att name="List of IDs in Rep Node" value="A0A1S8R9E6" type="string" cy:type="String"/>
      <att name="List of IDs in Rep Node" value="A0A1S8SF05" type="string" cy:type="String"/>
      <att name="List of IDs in Rep Node" value="A0A1S8SJM6" type="string" cy:type="String"/>
      <att name="List of IDs in Rep Node" value="A0A1S8TAF0" type="string" cy:type="String"/>
      <att name="List of IDs in Rep Node" value="A0A240B457" type="string" cy:type="String"/>
      <att name="List of IDs in Rep Node" value="A0A2Z4WDZ7" type="string" cy:type="String"/>
      <att name="List of IDs in Rep Node" value="A0A386H6B7" type="string" cy:type="String"/>
      <att name="List of IDs in Rep Node" value="A0A3C0SSW2" type="string" cy:type="String"/>
      <att name="List of IDs in Rep Node" value="A0A3D5KHS9" type="string" cy:type="String"/>
      <att name="List of IDs in Rep Node" value="A0A401UIE9" type="string" cy:type="String"/>
      <att name="List of IDs in Rep Node" value="A0A5N7J6T7" type="string" cy:type="String"/>
      <att name="List of IDs in Rep Node" value="A0A5P2EQR3" type="string" cy:type="String"/>
      <att name="List of IDs in Rep Node" value="A0A6M0RBN1" type="string" cy:type="String"/>
      <att name="List of IDs in Rep Node" value="A0A7D6VTR4" type="string" cy:type="String"/>
      <att name="List of IDs in Rep Node" value="A0A7W2J1C9" type="string" cy:type="String"/>
      <att name="List of IDs in Rep Node" value="A0A7X6Z2B7" type="string" cy:type="String"/>
      <att name="List of IDs in Rep Node" value="A0A7X8MRM4" type="string" cy:type="String"/>
      <att name="List of IDs in Rep Node" value="A0A7X9S4D4" type="string" cy:type="String"/>
      <att name="List of IDs in Rep Node" value="A0A7X9XPP7" type="string" cy:type="String"/>
      <att name="List of IDs in Rep Node" value="A0A7Y3WUA4" type="string" cy:type="String"/>
      <att name="List of IDs in Rep Node" value="A0A7Y9D7Y9" type="string" cy:type="String"/>
      <att name="List of IDs in Rep Node" value="A6LPE9" type="string" cy:type="String"/>
      <att name="List of IDs in Rep Node" value="M1MQI5" type="string" cy:type="String"/>
      <att name="List of IDs in Rep Node" value="U2PWS9" type="string" cy:type="String"/>
      <att name="List of IDs in Rep Node" value="U5MKR8" type="string" cy:type="String"/>
    </att>
    <att name="MnmC" type="list" cy:type="List" cy:elementType="String">
      <att name="MnmC" value="#N/A" type="string" cy:type="String"/>
    </att>
    <att name="MnmC Fusion" type="list" cy:type="List" cy:elementType="String">
      <att name="MnmC Fusion" value="#N/A" type="string" cy:type="String"/>
    </att>
    <att name="NCBI IDs" type="list" cy:type="List" cy:elementType="String">
      <att name="NCBI IDs" value="GI:754476031" type="string" cy:type="String"/>
      <att name="NCBI IDs" value="GI:753747297" type="string" cy:type="String"/>
      <att name="NCBI IDs" value="GI:1148341229" type="string" cy:type="String"/>
      <att name="NCBI IDs" value="EMBL-CDS:AJG96734.1" type="string" cy:type="String"/>
      <att name="NCBI IDs" value="REFSEQ:WP_041893301.1" type="string" cy:type="String"/>
      <att name="NCBI IDs" value="GI:751150659" type="string" cy:type="String"/>
      <att name="NCBI IDs" value="EMBL-CDS:KIL38930.1" type="string" cy:type="String"/>
      <att name="NCBI IDs" value="GI:924297393" type="string" cy:type="String"/>
      <att name="NCBI IDs" value="GI:565896227" type="string" cy:type="String"/>
      <att name="NCBI IDs" value="EMBL-CDS:ALB48572.1" type="string" cy:type="String"/>
      <att name="NCBI IDs" value="REFSEQ:WP_023975942.1" type="string" cy:type="String"/>
      <att name="NCBI IDs" value="GI:1043571185" type="string" cy:type="String"/>
      <att name="NCBI IDs" value="EMBL-CDS:OCA99897.1" type="string" cy:type="String"/>
      <att name="NCBI IDs" value="EMBL-CDS:SFF71746.1" type="string" cy:type="String"/>
      <att name="NCBI IDs" value="GI:1102970553" type="string" cy:type="String"/>
      <att name="NCBI IDs" value="GI:1102311577" type="string" cy:type="String"/>
      <att name="NCBI IDs" value="EMBL-CDS:APC42414.1" type="string" cy:type="String"/>
      <att name="NCBI IDs" value="REFSEQ:WP_071614700.1" type="string" cy:type="String"/>
      <att name="NCBI IDs" value="GI:1123822422" type="string" cy:type="String"/>
      <att name="NCBI IDs" value="EMBL-CDS:SCN24202.1" type="string" cy:type="String"/>
      <att name="NCBI IDs" value="REFSEQ:WP_074365617.1" type="string" cy:type="String"/>
      <att name="NCBI IDs" value="GI:1120150231" type="string" cy:type="String"/>
      <att name="NCBI IDs" value="EMBL-CDS:SHI21988.1" type="string" cy:type="String"/>
      <att name="NCBI IDs" value="REFSEQ:WP_073020325.1" type="string" cy:type="String"/>
      <att name="NCBI IDs" value="GI:1149455533" type="string" cy:type="String"/>
      <att name="NCBI IDs" value="EMBL-CDS:OOM34072.1" type="string" cy:type="String"/>
      <att name="NCBI IDs" value="GI:1149472070" type="string" cy:type="String"/>
      <att name="NCBI IDs" value="EMBL-CDS:OOM49846.1" type="string" cy:type="String"/>
      <att name="NCBI IDs" value="GI:1149487209" type="string" cy:type="String"/>
      <att name="NCBI IDs" value="EMBL-CDS:OOM64088.1" type="string" cy:type="String"/>
      <att name="NCBI IDs" value="EMBL-CDS:CUU45133.1" type="string" cy:type="String"/>
      <att name="NCBI IDs" value="EMBL-CDS:OOP70595.1" type="string" cy:type="String"/>
      <att name="NCBI IDs" value="GI:1149498274" type="string" cy:type="String"/>
      <att name="NCBI IDs" value="EMBL-CDS:OOM74718.1" type="string" cy:type="String"/>
      <att name="NCBI IDs" value="EMBL-CDS:NOH15889.1" type="string" cy:type="String"/>
      <att name="NCBI IDs" value="EMBL-CDS:SDL02934.1" type="string" cy:type="String"/>
      <att name="NCBI IDs" value="EMBL-CDS:SQB33786.1" type="string" cy:type="String"/>
      <att name="NCBI IDs" value="EMBL-CDS:STA93852.1" type="string" cy:type="String"/>
      <att name="NCBI IDs" value="GI:1418422530" type="string" cy:type="String"/>
      <att name="NCBI IDs" value="EMBL-CDS:AWZ49614.1" type="string" cy:type="String"/>
      <att name="NCBI IDs" value="GI:1483215093" type="string" cy:type="String"/>
      <att name="NCBI IDs" value="EMBL-CDS:AYD41301.1" type="string" cy:type="String"/>
      <att name="NCBI IDs" value="EMBL-CDS:HAK43584.1" type="string" cy:type="String"/>
      <att name="NCBI IDs" value="EMBL-CDS:HCW05295.1" type="string" cy:type="String"/>
      <att name="NCBI IDs" value="EMBL-CDS:GCD09242.1" type="string" cy:type="String"/>
      <att name="NCBI IDs" value="EMBL-CDS:MPQ64444.1" type="string" cy:type="String"/>
      <att name="NCBI IDs" value="GI:748202501" type="string" cy:type="String"/>
      <att name="NCBI IDs" value="EMBL-CDS:QES71342.1" type="string" cy:type="String"/>
      <att name="NCBI IDs" value="REFSEQ:WP_039773406.1" type="string" cy:type="String"/>
      <att name="NCBI IDs" value="EMBL-CDS:NEZ47664.1" type="string" cy:type="String"/>
      <att name="NCBI IDs" value="EMBL-CDS:QLY79710.1" type="string" cy:type="String"/>
      <att name="NCBI IDs" value="EMBL-CDS:MBA5851955.1" type="string" cy:type="String"/>
      <att name="NCBI IDs" value="EMBL-CDS:NLB22370.1" type="string" cy:type="String"/>
      <att name="NCBI IDs" value="EMBL-CDS:NLP28613.1" type="string" cy:type="String"/>
      <att name="NCBI IDs" value="EMBL-CDS:NME82303.1" type="string" cy:type="String"/>
      <att name="NCBI IDs" value="EMBL-CDS:NMF05390.1" type="string" cy:type="String"/>
      <att name="NCBI IDs" value="EMBL-CDS:NNU77971.1" type="string" cy:type="String"/>
      <att name="NCBI IDs" value="GI:500660883" type="string" cy:type="String"/>
      <att name="NCBI IDs" value="EMBL-CDS:NYC91552.1" type="string" cy:type="String"/>
      <att name="NCBI IDs" value="REFSEQ:WP_011967404.1" type="string" cy:type="String"/>
      <att name="NCBI IDs" value="GI:149901396" type="string" cy:type="String"/>
      <att name="NCBI IDs" value="EMBL-CDS:ABR32229.1" type="string" cy:type="String"/>
      <att name="NCBI IDs" value="GI:505203121" type="string" cy:type="String"/>
      <att name="NCBI IDs" value="GI:451782919" type="string" cy:type="String"/>
      <att name="NCBI IDs" value="EMBL-CDS:AGF53887.1" type="string" cy:type="String"/>
      <att name="NCBI IDs" value="REFSEQ:WP_015390223.1" type="string" cy:type="String"/>
      <att name="NCBI IDs" value="GI:544192287" type="string" cy:type="String"/>
      <att name="NCBI IDs" value="GI:546162452" type="string" cy:type="String"/>
      <att name="NCBI IDs" value="EMBL-CDS:ERK28279.1" type="string" cy:type="String"/>
      <att name="NCBI IDs" value="REFSEQ:WP_021804320.1" type="string" cy:type="String"/>
      <att name="NCBI IDs" value="GI:550998718" type="string" cy:type="String"/>
      <att name="NCBI IDs" value="GI:549807222" type="string" cy:type="String"/>
      <att name="NCBI IDs" value="EMBL-CDS:AGX41128.1" type="string" cy:type="String"/>
      <att name="NCBI IDs" value="REFSEQ:WP_022743427.1" type="string" cy:type="String"/>
    </att>
    <att name="Number of IDs in Rep Node" value="34" type="integer" cy:type="Integer"/>
    <att name="Order" type="list" cy:type="List" cy:elementType="String">
      <att name="Order" value="Eubacteriales" type="string" cy:type="String"/>
      <att name="Order" value="Bacillales" type="string" cy:type="String"/>
      <att name="Order" value="unclassified Clostridia" type="string" cy:type="String"/>
    </att>
    <att name="Organism" type="list" cy:type="List" cy:elementType="String">
      <att name="Organism" value="Clostridium beijerinckii" type="string" cy:type="String"/>
      <att name="Organism" value="Paenibacillus sp. VKM B-2647." type="string" cy:type="String"/>
      <att name="Organism" value="Clostridium beijerinckii NRRL B-598." type="string" cy:type="String"/>
      <att name="Organism" value="Planifilum fulgidum." type="string" cy:type="String"/>
      <att name="Organism" value="Clostridium estertheticum subsp. estertheticum." type="string" cy:type="String"/>
      <att name="Organism" value="Clostridium sp. N3C." type="string" cy:type="String"/>
      <att name="Organism" value="Clostridium intestinale DSM 6191." type="string" cy:type="String"/>
      <att name="Organism" value="Clostridium puniceum." type="string" cy:type="String"/>
      <att name="Organism" value="Clostridium cochlearium." type="string" cy:type="String"/>
      <att name="Organism" value="Clostridiaceae bacterium 14S0207." type="string" cy:type="String"/>
      <att name="Organism" value="Clostridium fermenticellae." type="string" cy:type="String"/>
      <att name="Organism" value="Clostridium sp." type="string" cy:type="String"/>
      <att name="Organism" value="Clostridium tagluense." type="string" cy:type="String"/>
      <att name="Organism" value="Clostridium estertheticum." type="string" cy:type="String"/>
      <att name="Organism" value="Clostridium diolis." type="string" cy:type="String"/>
      <att name="Organism" value="Clostridium niameyense." type="string" cy:type="String"/>
      <att name="Organism" value="Clostridium intestinale." type="string" cy:type="String"/>
      <att name="Organism" value="Clostridium sp. cel8." type="string" cy:type="String"/>
      <att name="Organism" value="Clostridia bacterium." type="string" cy:type="String"/>
      <att name="Organism" value="Clostridium sp. SM-530-WT-3G." type="string" cy:type="String"/>
      <att name="Organism" value="Clostridium beijerinckii (strain ATCC 51743 / NCIMB 8052)" type="string" cy:type="String"/>
      <att name="Organism" value="Clostridium saccharoperbutylacetonicum N1-4" type="string" cy:type="String"/>
      <att name="Organism" value="Clostridium intestinale URNW." type="string" cy:type="String"/>
      <att name="Organism" value="Clostridium saccharobutylicum DSM 13864." type="string" cy:type="String"/>
    </att>
    <att name="P01 gDNA" type="list" cy:type="List" cy:elementType="String">
      <att name="P01 gDNA" value="False" type="string" cy:type="String"/>
    </att>
    <att name="PATRIC ID" type="list" cy:type="List" cy:elementType="String">
      <att name="PATRIC ID" value="fig|931276.5.peg.44" type="string" cy:type="String"/>
      <att name="PATRIC ID" value="fig|1294142.3.peg.4634" type="string" cy:type="String"/>
      <att name="PATRIC ID" value="fig|1345695.3.peg.47" type="string" cy:type="String"/>
    </att>
    <att name="PDB" type="list" cy:type="List" cy:elementType="String">
      <att name="PDB" value="None" type="string" cy:type="String"/>
    </att>
    <att name="PFAM" type="list" cy:type="List" cy:elementType="String">
      <att name="PFAM" value="PF04055" type="string" cy:type="String"/>
      <att name="PFAM" value="PF16199" type="string" cy:type="String"/>
    </att>
    <att name="Phylum" type="list" cy:type="List" cy:elementType="String">
      <att name="Phylum" value="Firmicutes" type="string" cy:type="String"/>
    </att>
    <att name="Query IDs" type="list" cy:type="List" cy:elementType="String">
      <att name="Query IDs" value="None" type="string" cy:type="String"/>
    </att>
    <att name="Rhea" type="list" cy:type="List" cy:elementType="String">
      <att name="Rhea" value="None" type="string" cy:type="String"/>
    </att>
    <att name="Sequence Length" type="list" cy:type="List" cy:elementType="Integer">
      <att name="Sequence Length" value="309" type="integer" cy:type="Integer"/>
    </att>
    <att name="Sequence Source" type="list" cy:type="List" cy:elementType="String">
      <att name="Sequence Source" value="FAMILY" type="string" cy:type="String"/>
    </att>
    <att name="Sequence Status" type="list" cy:type="List" cy:elementType="String">
      <att name="Sequence Status" value="complete" type="string" cy:type="String"/>
    </att>
    <att name="Species" type="list" cy:type="List" cy:elementType="String">
      <att name="Species" value="Clostridium beijerinckii" type="string" cy:type="String"/>
      <att name="Species" value="Paenibacillus sp. VKM B-2647" type="string" cy:type="String"/>
      <att name="Species" value="Clostridium beijerinckii NRRL B-598" type="string" cy:type="String"/>
      <att name="Species" value="Planifilum fulgidum" type="string" cy:type="String"/>
      <att name="Species" value="Clostridium estertheticum subsp. estertheticum" type="string" cy:type="String"/>
      <att name="Species" value="Clostridium sp. N3C" type="string" cy:type="String"/>
      <att name="Species" value="Clostridium intestinale DSM 6191" type="string" cy:type="String"/>
      <att name="Species" value="Clostridium puniceum" type="string" cy:type="String"/>
      <att name="Species" value="Clostridium cochlearium" type="string" cy:type="String"/>
      <att name="Species" value="Clostridiaceae bacterium 14S0207" type="string" cy:type="String"/>
      <att name="Species" value="Clostridium fermenticellae" type="string" cy:type="String"/>
      <att name="Species" value="Clostridium sp." type="string" cy:type="String"/>
      <att name="Species" value="Clostridium tagluense" type="string" cy:type="String"/>
      <att name="Species" value="Clostridium estertheticum" type="string" cy:type="String"/>
      <att name="Species" value="Clostridium diolis" type="string" cy:type="String"/>
      <att name="Species" value="Clostridium niameyense" type="string" cy:type="String"/>
      <att name="Species" value="Clostridium intestinale" type="string" cy:type="String"/>
      <att name="Species" value="Clostridium sp. cel8" type="string" cy:type="String"/>
      <att name="Species" value="Clostridia bacterium" type="string" cy:type="String"/>
      <att name="Species" value="Clostridium sp. SM-530-WT-3G" type="string" cy:type="String"/>
      <att name="Species" value="Clostridium beijerinckii NCIMB 8052" type="string" cy:type="String"/>
      <att name="Species" value="Clostridium saccharoperbutylacetonicum N1-4(HMT)" type="string" cy:type="String"/>
      <att name="Species" value="Clostridium intestinale URNW" type="string" cy:type="String"/>
      <att name="Species" value="Clostridium saccharobutylicum DSM 13864" type="string" cy:type="String"/>
    </att>
    <att name="STRING ID" type="list" cy:type="List" cy:elementType="String">
      <att name="STRING ID" value="1520.LF65_00039" type="string" cy:type="String"/>
      <att name="STRING ID" value="1590651.SD70_23495" type="string" cy:type="String"/>
      <att name="STRING ID" value="201973.SAMN04488025_103137" type="string" cy:type="String"/>
      <att name="STRING ID" value="1552.A7L45_21410" type="string" cy:type="String"/>
      <att name="STRING ID" value="1776758.N3C_1716" type="string" cy:type="String"/>
      <att name="STRING ID" value="29367.CLPUN_37360" type="string" cy:type="String"/>
      <att name="STRING ID" value="1494.SAMN05216497_10544" type="string" cy:type="String"/>
      <att name="STRING ID" value="290402.Cbei_0039" type="string" cy:type="String"/>
      <att name="STRING ID" value="931276.Cspa_c00520" type="string" cy:type="String"/>
      <att name="STRING ID" value="1294142.CINTURNW_4484" type="string" cy:type="String"/>
      <att name="STRING ID" value="1345695.CLSA_c00550" type="string" cy:type="String"/>
    </att>
    <att name="Superkingdom" type="list" cy:type="List" cy:elementType="String">
      <att name="Superkingdom" value="Bacteria" type="string" cy:type="String"/>
    </att>
    <att name="SwissProt Description" type="list" cy:type="List" cy:elementType="String">
      <att name="SwissProt Description" value="NA" type="string" cy:type="String"/>
    </att>
    <att name="Taxonomy ID" type="list" cy:type="List" cy:elementType="String">
      <att name="Taxonomy ID" value="1520" type="string" cy:type="String"/>
      <att name="Taxonomy ID" value="1590651" type="string" cy:type="String"/>
      <att name="Taxonomy ID" value="1428454" type="string" cy:type="String"/>
      <att name="Taxonomy ID" value="201973" type="string" cy:type="String"/>
      <att name="Taxonomy ID" value="1552" type="string" cy:type="String"/>
      <att name="Taxonomy ID" value="1776758" type="string" cy:type="String"/>
      <att name="Taxonomy ID" value="1121320" type="string" cy:type="String"/>
      <att name="Taxonomy ID" value="29367" type="string" cy:type="String"/>
      <att name="Taxonomy ID" value="1494" type="string" cy:type="String"/>
      <att name="Taxonomy ID" value="2082193" type="string" cy:type="String"/>
      <att name="Taxonomy ID" value="2068654" type="string" cy:type="String"/>
      <att name="Taxonomy ID" value="1506" type="string" cy:type="String"/>
      <att name="Taxonomy ID" value="360422" type="string" cy:type="String"/>
      <att name="Taxonomy ID" value="238834" type="string" cy:type="String"/>
      <att name="Taxonomy ID" value="223919" type="string" cy:type="String"/>
      <att name="Taxonomy ID" value="1622073" type="string" cy:type="String"/>
      <att name="Taxonomy ID" value="36845" type="string" cy:type="String"/>
      <att name="Taxonomy ID" value="2663123" type="string" cy:type="String"/>
      <att name="Taxonomy ID" value="2044939" type="string" cy:type="String"/>
      <att name="Taxonomy ID" value="2725303" type="string" cy:type="String"/>
      <att name="Taxonomy ID" value="290402" type="string" cy:type="String"/>
      <att name="Taxonomy ID" value="931276" type="string" cy:type="String"/>
      <att name="Taxonomy ID" value="1294142" type="string" cy:type="String"/>
      <att name="Taxonomy ID" value="1345695" type="string" cy:type="String"/>
    </att>
    <att name="TIGRFAMs" type="list" cy:type="List" cy:elementType="String">
      <att name="TIGRFAMs" value="TIGR01212" type="string" cy:type="String"/>
    </att>
    <att name="UniProt Annotation Status" type="list" cy:type="List" cy:elementType="String">
      <att name="UniProt Annotation Status" value="TrEMBL" type="string" cy:type="String"/>
    </att>
    <att name="User IDs in Cluster" type="list" cy:type="List" cy:elementType="String">
      <att name="User IDs in Cluster" value="None" type="string" cy:type="String"/>
    </att>
    <att name="SSN Cluster Number" type="integer" cy:type="Integer"/>
    <graphics width="0.0" h="35.0" outline="#000000" w="35.0" x="-1476.576171875" fill="#00CCCC" y="-1144.9400634765625" z="0.0" type="ELLIPSE">
      <att name="NODE_CUSTOMGRAPHICS_SIZE_6" value="35.0" type="string" cy:type="String"/>
      <att name="NODE_VISIBLE" value="true" type="string" cy:type="String"/>
      <att name="NODE_CUSTOMGRAPHICS_SIZE_3" value="35.0" type="string" cy:type="String"/>
      <att name="NODE_CUSTOMGRAPHICS_SIZE_9" value="35.0" type="string" cy:type="String"/>
      <att name="NODE_CUSTOMGRAPHICS_POSITION_9" value="C,C,c,0.00,0.00" type="string" cy:type="String"/>
      <att name="NODE_CUSTOMGRAPHICS_SIZE_1" value="35.0" type="string" cy:type="String"/>
      <att name="NODE_CUSTOMGRAPHICS_2" value="org.cytoscape.ding.customgraphics.NullCustomGraphics,0,[ Remove Graphics ]," type="string" cy:type="String"/>
      <att name="NODE_CUSTOMGRAPHICS_POSITION_8" value="C,C,c,0.00,0.00" type="string" cy:type="String"/>
      <att name="NODE_CUSTOMGRAPHICS_3" value="org.cytoscape.ding.customgraphics.NullCustomGraphics,0,[ Remove Graphics ]," type="string" cy:type="String"/>
      <att name="NODE_CUSTOMGRAPHICS_POSITION_3" value="C,C,c,0.00,0.00" type="string" cy:type="String"/>
      <att name="NODE_CUSTOMGRAPHICS_7" value="org.cytoscape.ding.customgraphics.NullCustomGraphics,0,[ Remove Graphics ]," type="string" cy:type="String"/>
      <att name="NODE_LABEL_FONT_FACE" value="SansSerif.plain,plain,14" type="string" cy:type="String"/>
      <att name="NODE_CUSTOMGRAPHICS_SIZE_8" value="35.0" type="string" cy:type="String"/>
      <att name="NODE_LABEL" value="" type="string" cy:type="String"/>
      <att name="NODE_CUSTOMGRAPHICS_8" value="org.cytoscape.ding.customgraphics.NullCustomGraphics,0,[ Remove Graphics ]," type="string" cy:type="String"/>
      <att name="NODE_DEPTH" value="0.0" type="string" cy:type="String"/>
      <att name="NODE_CUSTOMGRAPHICS_6" value="org.cytoscape.ding.customgraphics.NullCustomGraphics,0,[ Remove Graphics ]," type="string" cy:type="String"/>
      <att name="NODE_NESTED_NETWORK_IMAGE_VISIBLE" value="true" type="string" cy:type="String"/>
      <att name="NODE_SELECTED" value="false" type="string" cy:type="String"/>
      <att name="NODE_CUSTOMGRAPHICS_9" value="org.cytoscape.ding.customgraphics.NullCustomGraphics,0,[ Remove Graphics ]," type="string" cy:type="String"/>
      <att name="NODE_CUSTOMGRAPHICS_1" value="org.cytoscape.ding.customgraphics.NullCustomGraphics,0,[ Remove Graphics ]," type="string" cy:type="String"/>
      <att name="NODE_LABEL_WIDTH" value="200.0" type="string" cy:type="String"/>
      <att name="COMPOUND_NODE_PADDING" value="10.0" type="string" cy:type="String"/>
      <att name="NODE_CUSTOMGRAPHICS_POSITION_6" value="C,C,c,0.00,0.00" type="string" cy:type="String"/>
      <att name="NODE_CUSTOMGRAPHICS_4" value="org.cytoscape.ding.customgraphics.NullCustomGraphics,0,[ Remove Graphics ]," type="string" cy:type="String"/>
      <att name="NODE_LABEL_FONT_SIZE" value="14" type="string" cy:type="String"/>
      <att name="NODE_LABEL_TRANSPARENCY" value="0" type="string" cy:type="String"/>
      <att name="NODE_LABEL_POSITION" value="C,C,c,0.00,0.00" type="string" cy:type="String"/>
      <att name="NODE_CUSTOMGRAPHICS_SIZE_4" value="35.0" type="string" cy:type="String"/>
      <att name="NODE_CUSTOMGRAPHICS_SIZE_5" value="35.0" type="string" cy:type="String"/>
      <att name="NODE_CUSTOMGRAPHICS_POSITION_4" value="C,C,c,0.00,0.00" type="string" cy:type="String"/>
      <att name="NODE_BORDER_TRANSPARENCY" value="255" type="string" cy:type="String"/>
      <att name="NODE_CUSTOMGRAPHICS_5" value="org.cytoscape.ding.customgraphics.NullCustomGraphics,0,[ Remove Graphics ]," type="string" cy:type="String"/>
      <att name="NODE_LABEL_COLOR" value="#666666" type="string" cy:type="String"/>
      <att name="NODE_SELECTED_PAINT" value="#FFFF00" type="string" cy:type="String"/>
      <att name="NODE_CUSTOMGRAPHICS_POSITION_7" value="C,C,c,0.00,0.00" type="string" cy:type="String"/>
      <att name="NODE_CUSTOMGRAPHICS_SIZE_2" value="35.0" type="string" cy:type="String"/>
      <att name="NODE_TOOLTIP" value="" type="string" cy:type="String"/>
      <att name="NODE_BORDER_STROKE" value="SOLID" type="string" cy:type="String"/>
      <att name="NODE_CUSTOMGRAPHICS_POSITION_2" value="C,C,c,0.00,0.00" type="string" cy:type="String"/>
      <att name="NODE_CUSTOMGRAPHICS_SIZE_7" value="35.0" type="string" cy:type="String"/>
      <att name="NODE_CUSTOMGRAPHICS_POSITION_1" value="C,C,c,0.00,0.00" type="string" cy:type="String"/>
      <att name="COMPOUND_NODE_SHAPE" value="ROUND_RECTANGLE" type="string" cy:type="String"/>
      <att name="NODE_CUSTOMGRAPHICS_POSITION_5" value="C,C,c,0.00,0.00" type="string" cy:type="String"/>
      <att name="NODE_TRANSPARENCY" value="120" type="string" cy:type="String"/>
    </graphics>
  </node>
  <node id="31817" label="A0A069ZMQ1">
    <att name="shared name" value="A0A069ZMQ1" type="string" cy:type="String"/>
    <att name="name" value="A0A069ZMQ1" type="string" cy:type="String"/>
    <att name="selected" value="0" type="boolean" cy:type="Boolean"/>
    <att name="AlphaFold" type="list" cy:type="List" cy:elementType="String">
      <att name="AlphaFold" value="AF-A0A069ZMQ1-F1" type="string" cy:type="String"/>
      <att name="AlphaFold" value="AF-A0A078SNS8-F1" type="string" cy:type="String"/>
      <att name="AlphaFold" value="AF-A0A0P0FUJ6-F1" type="string" cy:type="String"/>
      <att name="AlphaFold" value="AF-A0A134B781-F1" type="string" cy:type="String"/>
      <att name="AlphaFold" value="AF-A0A134BAT4-F1" type="string" cy:type="String"/>
      <att name="AlphaFold" value="AF-A0A139KFC6-F1" type="string" cy:type="String"/>
      <att name="AlphaFold" value="AF-A0A139LG04-F1" type="string" cy:type="String"/>
      <att name="AlphaFold" value="AF-A0A174EGK1-F1" type="string" cy:type="String"/>
      <att name="AlphaFold" value="AF-A0A174HS97-F1" type="string" cy:type="String"/>
      <att name="AlphaFold" value="AF-A0A174PQE6-F1" type="string" cy:type="String"/>
      <att name="AlphaFold" value="AF-A0A174UAD1-F1" type="string" cy:type="String"/>
      <att name="AlphaFold" value="AF-A0A1C6KNV0-F1" type="string" cy:type="String"/>
      <att name="AlphaFold" value="AF-A0A1M6B4H2-F1" type="string" cy:type="String"/>
      <att name="AlphaFold" value="AF-A0A1Q6GET0-F1" type="string" cy:type="String"/>
      <att name="AlphaFold" value="AF-A0A1Q6HUT4-F1" type="string" cy:type="String"/>
      <att name="AlphaFold" value="AF-A0A1Y3UYD5-F1" type="string" cy:type="String"/>
      <att name="AlphaFold" value="AF-A0A1Y3WJK1-F1" type="string" cy:type="String"/>
      <att name="AlphaFold" value="AF-A0A1Y4ARX3-F1" type="string" cy:type="String"/>
      <att name="AlphaFold" value="AF-A0A285SS07-F1" type="string" cy:type="String"/>
      <att name="AlphaFold" value="AF-A0A374MNS9-F1" type="string" cy:type="String"/>
      <att name="AlphaFold" value="AF-A0A374QAH5-F1" type="string" cy:type="String"/>
      <att name="AlphaFold" value="AF-A0A379E4X9-F1" type="string" cy:type="String"/>
      <att name="AlphaFold" value="AF-A0A3A5PNI0-F1" type="string" cy:type="String"/>
      <att name="AlphaFold" value="AF-A0A3A5R540-F1" type="string" cy:type="String"/>
      <att name="AlphaFold" value="AF-A0A3A5RSL5-F1" type="string" cy:type="String"/>
      <att name="AlphaFold" value="AF-A0A3A5S1Z7-F1" type="string" cy:type="String"/>
      <att name="AlphaFold" value="AF-A0A3A5SJP5-F1" type="string" cy:type="String"/>
      <att name="AlphaFold" value="AF-A0A3A5WHF6-F1" type="string" cy:type="String"/>
      <att name="AlphaFold" value="AF-A0A3A5WRU0-F1" type="string" cy:type="String"/>
      <att name="AlphaFold" value="AF-A0A3A5YFB2-F1" type="string" cy:type="String"/>
      <att name="AlphaFold" value="AF-A0A3A5ZDB6-F1" type="string" cy:type="String"/>
      <att name="AlphaFold" value="AF-A0A3A5ZJJ6-F1" type="string" cy:type="String"/>
      <att name="AlphaFold" value="AF-A0A3A6BZY9-F1" type="string" cy:type="String"/>
      <att name="AlphaFold" value="AF-A0A3A6L300-F1" type="string" cy:type="String"/>
      <att name="AlphaFold" value="AF-A0A3E4GKV3-F1" type="string" cy:type="String"/>
      <att name="AlphaFold" value="AF-A0A3E4IGP4-F1" type="string" cy:type="String"/>
      <att name="AlphaFold" value="AF-A0A3E4Q4Q7-F1" type="string" cy:type="String"/>
      <att name="AlphaFold" value="AF-A0A3E4R9T6-F1" type="string" cy:type="String"/>
      <att name="AlphaFold" value="AF-A0A3E4XNB9-F1" type="string" cy:type="String"/>
      <att name="AlphaFold" value="AF-A0A3E5E3U6-F1" type="string" cy:type="String"/>
      <att name="AlphaFold" value="AF-A0A3E5F5Z5-F1" type="string" cy:type="String"/>
      <att name="AlphaFold" value="AF-A0A3R6IFH7-F1" type="string" cy:type="String"/>
      <att name="AlphaFold" value="AF-A0A412B825-F1" type="string" cy:type="String"/>
      <att name="AlphaFold" value="AF-A0A412JXT0-F1" type="string" cy:type="String"/>
      <att name="AlphaFold" value="AF-A0A412RW76-F1" type="string" cy:type="String"/>
      <att name="AlphaFold" value="AF-A0A412X9J1-F1" type="string" cy:type="String"/>
      <att name="AlphaFold" value="AF-A0A413H9D0-F1" type="string" cy:type="String"/>
      <att name="AlphaFold" value="AF-A0A413X752-F1" type="string" cy:type="String"/>
      <att name="AlphaFold" value="AF-A0A414ILQ4-F1" type="string" cy:type="String"/>
      <att name="AlphaFold" value="AF-A0A414JME4-F1" type="string" cy:type="String"/>
      <att name="AlphaFold" value="AF-A0A4P6RIH4-F1" type="string" cy:type="String"/>
      <att name="AlphaFold" value="AF-A0A4V3RC08-F1" type="string" cy:type="String"/>
      <att name="AlphaFold" value="AF-A0A4Y8L3K6-F1" type="string" cy:type="String"/>
      <att name="AlphaFold" value="AF-A0A5M6AF90-F1" type="string" cy:type="String"/>
      <att name="AlphaFold" value="AF-A0A6I0LTF9-F1" type="string" cy:type="String"/>
      <att name="AlphaFold" value="AF-A0A6L3K8I0-F1" type="string" cy:type="String"/>
      <att name="AlphaFold" value="AF-A0A6N3GIT6-F1" type="string" cy:type="String"/>
      <att name="AlphaFold" value="AF-A0A7D7BSC3-F1" type="string" cy:type="String"/>
      <att name="AlphaFold" value="AF-A0A7G1HYB0-F1" type="string" cy:type="String"/>
      <att name="AlphaFold" value="AF-A0A7J5GMM1-F1" type="string" cy:type="String"/>
      <att name="AlphaFold" value="AF-A0A7J5H3W9-F1" type="string" cy:type="String"/>
      <att name="AlphaFold" value="AF-A0A7J5HB79-F1" type="string" cy:type="String"/>
      <att name="AlphaFold" value="AF-A0A7S9QHR1-F1" type="string" cy:type="String"/>
      <att name="AlphaFold" value="AF-A0A7Y5JE19-F1" type="string" cy:type="String"/>
      <att name="AlphaFold" value="AF-A0A8B2YYP4-F1" type="string" cy:type="String"/>
      <att name="AlphaFold" value="AF-A0A8B3E8J6-F1" type="string" cy:type="String"/>
      <att name="AlphaFold" value="AF-A7V7L6-F1" type="string" cy:type="String"/>
      <att name="AlphaFold" value="AF-E2NFT2-F1" type="string" cy:type="String"/>
      <att name="AlphaFold" value="AF-E5VER0-F1" type="string" cy:type="String"/>
      <att name="AlphaFold" value="AF-F3QRW4-F1" type="string" cy:type="String"/>
      <att name="AlphaFold" value="AF-I9RBQ0-F1" type="string" cy:type="String"/>
      <att name="AlphaFold" value="AF-J5TPJ1-F1" type="string" cy:type="String"/>
      <att name="AlphaFold" value="AF-R5II65-F1" type="string" cy:type="String"/>
      <att name="AlphaFold" value="AF-R5S1Y6-F1" type="string" cy:type="String"/>
      <att name="AlphaFold" value="AF-R6K7Y9-F1" type="string" cy:type="String"/>
      <att name="AlphaFold" value="AF-R7EK47-F1" type="string" cy:type="String"/>
      <att name="AlphaFold" value="AF-R9HZA5-F1" type="string" cy:type="String"/>
    </att>
    <att name="BRENDA ID" type="list" cy:type="List" cy:elementType="String">
      <att name="BRENDA ID" value="None" type="string" cy:type="String"/>
    </att>
    <att name="Cazy Name" type="list" cy:type="List" cy:elementType="String">
      <att name="Cazy Name" value="None" type="string" cy:type="String"/>
    </att>
    <att name="Class" type="list" cy:type="List" cy:elementType="String">
      <att name="Class" value="Bacteroidia" type="string" cy:type="String"/>
    </att>
    <att name="Description" type="list" cy:type="List" cy:elementType="String">
      <att name="Description" value="Radical SAM protein family" type="string" cy:type="String"/>
      <att name="Description" value="Radical SAM superfamily protein" type="string" cy:type="String"/>
      <att name="Description" value="Coproporphyrinogen III oxidase" type="string" cy:type="String"/>
      <att name="Description" value="Radical SAM protein" type="string" cy:type="String"/>
      <att name="Description" value=" TIGR01212 family" type="string" cy:type="String"/>
      <att name="Description" value="Radical SAM core domain-containing protein" type="string" cy:type="String"/>
      <att name="Description" value="TIGR01212 family radical SAM protein" type="string" cy:type="String"/>
      <att name="Description" value="Oxygen-independent coproporphyrinogen-III oxidase 2" type="string" cy:type="String"/>
    </att>
    <att name="EC" type="list" cy:type="List" cy:elementType="String">
      <att name="EC" value="1.3.99.22 {ECO:0000313|EMBL:VYU63791.1}" type="string" cy:type="String"/>
    </att>
    <att name="Family" type="list" cy:type="List" cy:elementType="String">
      <att name="Family" value="Porphyromonadaceae" type="string" cy:type="String"/>
      <att name="Family" value="Bacteroidaceae" type="string" cy:type="String"/>
      <att name="Family" value="Barnesiellaceae" type="string" cy:type="String"/>
      <att name="Family" value="Prevotellaceae" type="string" cy:type="String"/>
      <att name="Family" value="Tannerellaceae" type="string" cy:type="String"/>
      <att name="Family" value="Dysgonomonadaceae" type="string" cy:type="String"/>
    </att>
    <att name="Gene Name" type="list" cy:type="List" cy:elementType="String">
      <att name="Gene Name" value="HMPREF1121_00142" type="string" cy:type="String"/>
      <att name="Gene Name" value="M094_3385" type="string" cy:type="String"/>
      <att name="Gene Name" value="HMPREF3184_00691" type="string" cy:type="String"/>
      <att name="Gene Name" value="HMPREF3185_00691" type="string" cy:type="String"/>
      <att name="Gene Name" value="HMPREF2531_02439" type="string" cy:type="String"/>
      <att name="Gene Name" value="ERS417307_02397" type="string" cy:type="String"/>
      <att name="Gene Name" value="ERS852554_03260" type="string" cy:type="String"/>
      <att name="Gene Name" value="SAMEA3545363_04557" type="string" cy:type="String"/>
      <att name="Gene Name" value="SAMN05444350_102168" type="string" cy:type="String"/>
      <att name="Gene Name" value="BHV75_11695" type="string" cy:type="String"/>
      <att name="Gene Name" value="B5G17_12620" type="string" cy:type="String"/>
      <att name="Gene Name" value="B5G10_04540" type="string" cy:type="String"/>
      <att name="Gene Name" value="B5F91_04625" type="string" cy:type="String"/>
      <att name="Gene Name" value="SAMN02910274_02126" type="string" cy:type="String"/>
      <att name="Gene Name" value="DXD90_16380" type="string" cy:type="String"/>
      <att name="Gene Name" value="DXD65_04590" type="string" cy:type="String"/>
      <att name="Gene Name" value="NCTC13067_01032" type="string" cy:type="String"/>
      <att name="Gene Name" value="DW039_03085" type="string" cy:type="String"/>
      <att name="Gene Name" value="DW947_18320" type="string" cy:type="String"/>
      <att name="Gene Name" value="DW896_07305" type="string" cy:type="String"/>
      <att name="Gene Name" value="DW800_11680" type="string" cy:type="String"/>
      <att name="Gene Name" value="DW777_08325" type="string" cy:type="String"/>
      <att name="Gene Name" value="DWZ67_14435" type="string" cy:type="String"/>
      <att name="Gene Name" value="DWZ03_11075" type="string" cy:type="String"/>
      <att name="Gene Name" value="DWY41_10765" type="string" cy:type="String"/>
      <att name="Gene Name" value="DWX62_08745" type="string" cy:type="String"/>
      <att name="Gene Name" value="DWY55_05790" type="string" cy:type="String"/>
      <att name="Gene Name" value="DWW30_01140" type="string" cy:type="String"/>
      <att name="Gene Name" value="DWZ80_07265" type="string" cy:type="String"/>
      <att name="Gene Name" value="DXD58_01315" type="string" cy:type="String"/>
      <att name="Gene Name" value="DXC91_06085" type="string" cy:type="String"/>
      <att name="Gene Name" value="DXC07_06925" type="string" cy:type="String"/>
      <att name="Gene Name" value="DXB40_09930" type="string" cy:type="String"/>
      <att name="Gene Name" value="DXB37_01210" type="string" cy:type="String"/>
      <att name="Gene Name" value="DW103_15950" type="string" cy:type="String"/>
      <att name="Gene Name" value="DWY92_15340" type="string" cy:type="String"/>
      <att name="Gene Name" value="DWW88_08850" type="string" cy:type="String"/>
      <att name="Gene Name" value="DWW14_17270" type="string" cy:type="String"/>
      <att name="Gene Name" value="DXA68_05070" type="string" cy:type="String"/>
      <att name="Gene Name" value="DW873_11715" type="string" cy:type="String"/>
      <att name="Gene Name" value="DW758_05130" type="string" cy:type="String"/>
      <att name="Gene Name" value="DW729_13555" type="string" cy:type="String"/>
      <att name="Gene Name" value="EYA81_12055" type="string" cy:type="String"/>
      <att name="Gene Name" value="E5355_07880" type="string" cy:type="String"/>
      <att name="Gene Name" value="E2605_06140" type="string" cy:type="String"/>
      <att name="Gene Name" value="F2Y86_01575" type="string" cy:type="String"/>
      <att name="Gene Name" value="GAP48_03030" type="string" cy:type="String"/>
      <att name="Gene Name" value="F2Y87_01115" type="string" cy:type="String"/>
      <att name="Gene Name" value="PCLFYP37_03430" type="string" cy:type="String"/>
      <att name="Gene Name" value="H1A11_00970" type="string" cy:type="String"/>
      <att name="Gene Name" value="Cop2CBH44_17770" type="string" cy:type="String"/>
      <att name="Gene Name" value="GAQ56_02170" type="string" cy:type="String"/>
      <att name="Gene Name" value="GAQ44_08295" type="string" cy:type="String"/>
      <att name="Gene Name" value="GAQ34_04880" type="string" cy:type="String"/>
      <att name="Gene Name" value="ITJ87_07045" type="string" cy:type="String"/>
      <att name="Gene Name" value="HUV07_10660" type="string" cy:type="String"/>
      <att name="Gene Name" value="DXD40_03730" type="string" cy:type="String"/>
      <att name="Gene Name" value="DW995_07790" type="string" cy:type="String"/>
      <att name="Gene Name" value="BACUNI_03581" type="string" cy:type="String"/>
      <att name="Gene Name" value="BACCELL_03154" type="string" cy:type="String"/>
      <att name="Gene Name" value="HMPREF1007_03236" type="string" cy:type="String"/>
      <att name="Gene Name" value="HMPREF9442_00880" type="string" cy:type="String"/>
      <att name="Gene Name" value="HMPREF1062_00268" type="string" cy:type="String"/>
      <att name="Gene Name" value="HMPREF1323_0846" type="string" cy:type="String"/>
      <att name="Gene Name" value="BN472_01412" type="string" cy:type="String"/>
      <att name="Gene Name" value="BN750_01879" type="string" cy:type="String"/>
      <att name="Gene Name" value="BN506_01101" type="string" cy:type="String"/>
      <att name="Gene Name" value="BN594_03348" type="string" cy:type="String"/>
      <att name="Gene Name" value="C801_03358" type="string" cy:type="String"/>
    </att>
    <att name="Genus" type="list" cy:type="List" cy:elementType="String">
      <att name="Genus" value="Porphyromonas" type="string" cy:type="String"/>
      <att name="Genus" value="Bacteroides" type="string" cy:type="String"/>
      <att name="Genus" value="unclassified Porphyromonadaceae" type="string" cy:type="String"/>
      <att name="Genus" value="Barnesiella" type="string" cy:type="String"/>
      <att name="Genus" value="Prevotella" type="string" cy:type="String"/>
      <att name="Genus" value="Parabacteroides" type="string" cy:type="String"/>
      <att name="Genus" value="Dysgonomonas" type="string" cy:type="String"/>
      <att name="Genus" value="Paraprevotella" type="string" cy:type="String"/>
      <att name="Genus" value="Coprobacter" type="string" cy:type="String"/>
      <att name="Genus" value="Tannerella" type="string" cy:type="String"/>
    </att>
    <att name="GO Term" type="list" cy:type="List" cy:elementType="String">
      <att name="GO Term" value="0051539 4 iron  4 sulfur cluster binding" type="string" cy:type="String"/>
      <att name="GO Term" value="0003824 catalytic activity" type="string" cy:type="String"/>
      <att name="GO Term" value="0046872 metal ion binding" type="string" cy:type="String"/>
      <att name="GO Term" value="0016491 oxidoreductase activity" type="string" cy:type="String"/>
    </att>
    <att name="HMP Body Site" type="list" cy:type="List" cy:elementType="String">
      <att name="HMP Body Site" value="Oral" type="string" cy:type="String"/>
      <att name="HMP Body Site" value="Gastrointestinal tract" type="string" cy:type="String"/>
      <att name="HMP Body Site" value="Skin" type="string" cy:type="String"/>
      <att name="HMP Body Site" value="Not Specified" type="string" cy:type="String"/>
    </att>
    <att name="HMP Oxygen" type="list" cy:type="List" cy:elementType="String">
      <att name="HMP Oxygen" value="Not Specified" type="string" cy:type="String"/>
      <att name="HMP Oxygen" value="Anaerobe" type="string" cy:type="String"/>
    </att>
    <att name="InterPro (Domain)" type="list" cy:type="List" cy:elementType="String">
      <att name="InterPro (Domain)" value="IPR006638" type="string" cy:type="String"/>
      <att name="InterPro (Domain)" value="IPR007197" type="string" cy:type="String"/>
      <att name="InterPro (Domain)" value="IPR032432" type="string" cy:type="String"/>
    </att>
    <att name="InterPro (Family)" type="list" cy:type="List" cy:elementType="String">
      <att name="InterPro (Family)" value="IPR005911" type="string" cy:type="String"/>
      <att name="InterPro (Family)" value="IPR039661" type="string" cy:type="String"/>
    </att>
    <att name="InterPro (Homologous Superfamily)" type="list" cy:type="List" cy:elementType="String">
      <att name="InterPro (Homologous Superfamily)" value="IPR013785" type="string" cy:type="String"/>
      <att name="InterPro (Homologous Superfamily)" value="IPR023404" type="string" cy:type="String"/>
    </att>
    <att name="InterPro (Other)" type="list" cy:type="List" cy:elementType="String">
      <att name="InterPro (Other)" value="None" type="string" cy:type="String"/>
    </att>
    <att name="KEGG ID" type="list" cy:type="List" cy:elementType="String">
      <att name="KEGG ID" value="bcel:BcellWH2_04076" type="string" cy:type="String"/>
      <att name="KEGG ID" value="bun:Bun01g_16000" type="string" cy:type="String"/>
      <att name="KEGG ID" value="copr:Cop2CBH44_17770" type="string" cy:type="String"/>
    </att>
    <att name="Kingdom" type="list" cy:type="List" cy:elementType="String">
      <att name="Kingdom" value="FCB group" type="string" cy:type="String"/>
    </att>
    <att name="List of IDs in Rep Node" type="list" cy:type="List" cy:elementType="String">
      <att name="List of IDs in Rep Node" value="A0A069ZMQ1" type="string" cy:type="String"/>
      <att name="List of IDs in Rep Node" value="A0A078SNS8" type="string" cy:type="String"/>
      <att name="List of IDs in Rep Node" value="A0A0P0FUJ6" type="string" cy:type="String"/>
      <att name="List of IDs in Rep Node" value="A0A134B781" type="string" cy:type="String"/>
      <att name="List of IDs in Rep Node" value="A0A134BAT4" type="string" cy:type="String"/>
      <att name="List of IDs in Rep Node" value="A0A139KFC6" type="string" cy:type="String"/>
      <att name="List of IDs in Rep Node" value="A0A139LG04" type="string" cy:type="String"/>
      <att name="List of IDs in Rep Node" value="A0A174EGK1" type="string" cy:type="String"/>
      <att name="List of IDs in Rep Node" value="A0A174HS97" type="string" cy:type="String"/>
      <att name="List of IDs in Rep Node" value="A0A174PQE6" type="string" cy:type="String"/>
      <att name="List of IDs in Rep Node" value="A0A174UAD1" type="string" cy:type="String"/>
      <att name="List of IDs in Rep Node" value="A0A1C6KNV0" type="string" cy:type="String"/>
      <att name="List of IDs in Rep Node" value="A0A1M6B4H2" type="string" cy:type="String"/>
      <att name="List of IDs in Rep Node" value="A0A1Q6GET0" type="string" cy:type="String"/>
      <att name="List of IDs in Rep Node" value="A0A1Q6HUT4" type="string" cy:type="String"/>
      <att name="List of IDs in Rep Node" value="A0A1Y3UYD5" type="string" cy:type="String"/>
      <att name="List of IDs in Rep Node" value="A0A1Y3WJK1" type="string" cy:type="String"/>
      <att name="List of IDs in Rep Node" value="A0A1Y4ARX3" type="string" cy:type="String"/>
      <att name="List of IDs in Rep Node" value="A0A285SS07" type="string" cy:type="String"/>
      <att name="List of IDs in Rep Node" value="A0A374MNS9" type="string" cy:type="String"/>
      <att name="List of IDs in Rep Node" value="A0A374QAH5" type="string" cy:type="String"/>
      <att name="List of IDs in Rep Node" value="A0A379E4X9" type="string" cy:type="String"/>
      <att name="List of IDs in Rep Node" value="A0A3A5PNI0" type="string" cy:type="String"/>
      <att name="List of IDs in Rep Node" value="A0A3A5R540" type="string" cy:type="String"/>
      <att name="List of IDs in Rep Node" value="A0A3A5RSL5" type="string" cy:type="String"/>
      <att name="List of IDs in Rep Node" value="A0A3A5S1Z7" type="string" cy:type="String"/>
      <att name="List of IDs in Rep Node" value="A0A3A5SJP5" type="string" cy:type="String"/>
      <att name="List of IDs in Rep Node" value="A0A3A5WHF6" type="string" cy:type="String"/>
      <att name="List of IDs in Rep Node" value="A0A3A5WRU0" type="string" cy:type="String"/>
      <att name="List of IDs in Rep Node" value="A0A3A5YFB2" type="string" cy:type="String"/>
      <att name="List of IDs in Rep Node" value="A0A3A5ZDB6" type="string" cy:type="String"/>
      <att name="List of IDs in Rep Node" value="A0A3A5ZJJ6" type="string" cy:type="String"/>
      <att name="List of IDs in Rep Node" value="A0A3A6BZY9" type="string" cy:type="String"/>
      <att name="List of IDs in Rep Node" value="A0A3A6L300" type="string" cy:type="String"/>
      <att name="List of IDs in Rep Node" value="A0A3E4GKV3" type="string" cy:type="String"/>
      <att name="List of IDs in Rep Node" value="A0A3E4IGP4" type="string" cy:type="String"/>
      <att name="List of IDs in Rep Node" value="A0A3E4Q4Q7" type="string" cy:type="String"/>
      <att name="List of IDs in Rep Node" value="A0A3E4R9T6" type="string" cy:type="String"/>
      <att name="List of IDs in Rep Node" value="A0A3E4XNB9" type="string" cy:type="String"/>
      <att name="List of IDs in Rep Node" value="A0A3E5E3U6" type="string" cy:type="String"/>
      <att name="List of IDs in Rep Node" value="A0A3E5F5Z5" type="string" cy:type="String"/>
      <att name="List of IDs in Rep Node" value="A0A3R6IFH7" type="string" cy:type="String"/>
      <att name="List of IDs in Rep Node" value="A0A412B825" type="string" cy:type="String"/>
      <att name="List of IDs in Rep Node" value="A0A412JXT0" type="string" cy:type="String"/>
      <att name="List of IDs in Rep Node" value="A0A412RW76" type="string" cy:type="String"/>
      <att name="List of IDs in Rep Node" value="A0A412X9J1" type="string" cy:type="String"/>
      <att name="List of IDs in Rep Node" value="A0A413H9D0" type="string" cy:type="String"/>
      <att name="List of IDs in Rep Node" value="A0A413X752" type="string" cy:type="String"/>
      <att name="List of IDs in Rep Node" value="A0A414ILQ4" type="string" cy:type="String"/>
      <att name="List of IDs in Rep Node" value="A0A414JME4" type="string" cy:type="String"/>
      <att name="List of IDs in Rep Node" value="A0A4P6RIH4" type="string" cy:type="String"/>
      <att name="List of IDs in Rep Node" value="A0A4V3RC08" type="string" cy:type="String"/>
      <att name="List of IDs in Rep Node" value="A0A4Y8L3K6" type="string" cy:type="String"/>
      <att name="List of IDs in Rep Node" value="A0A5M6AF90" type="string" cy:type="String"/>
      <att name="List of IDs in Rep Node" value="A0A6I0LTF9" type="string" cy:type="String"/>
      <att name="List of IDs in Rep Node" value="A0A6L3K8I0" type="string" cy:type="String"/>
      <att name="List of IDs in Rep Node" value="A0A6N3GIT6" type="string" cy:type="String"/>
      <att name="List of IDs in Rep Node" value="A0A7D7BSC3" type="string" cy:type="String"/>
      <att name="List of IDs in Rep Node" value="A0A7G1HYB0" type="string" cy:type="String"/>
      <att name="List of IDs in Rep Node" value="A0A7J5GMM1" type="string" cy:type="String"/>
      <att name="List of IDs in Rep Node" value="A0A7J5H3W9" type="string" cy:type="String"/>
      <att name="List of IDs in Rep Node" value="A0A7J5HB79" type="string" cy:type="String"/>
      <att name="List of IDs in Rep Node" value="A0A7S9QHR1" type="string" cy:type="String"/>
      <att name="List of IDs in Rep Node" value="A0A7Y5JE19" type="string" cy:type="String"/>
      <att name="List of IDs in Rep Node" value="A0A8B2YYP4" type="string" cy:type="String"/>
      <att name="List of IDs in Rep Node" value="A0A8B3E8J6" type="string" cy:type="String"/>
      <att name="List of IDs in Rep Node" value="A7V7L6" type="string" cy:type="String"/>
      <att name="List of IDs in Rep Node" value="E2NFT2" type="string" cy:type="String"/>
      <att name="List of IDs in Rep Node" value="E5VER0" type="string" cy:type="String"/>
      <att name="List of IDs in Rep Node" value="F3QRW4" type="string" cy:type="String"/>
      <att name="List of IDs in Rep Node" value="I9RBQ0" type="string" cy:type="String"/>
      <att name="List of IDs in Rep Node" value="J5TPJ1" type="string" cy:type="String"/>
      <att name="List of IDs in Rep Node" value="R5II65" type="string" cy:type="String"/>
      <att name="List of IDs in Rep Node" value="R5S1Y6" type="string" cy:type="String"/>
      <att name="List of IDs in Rep Node" value="R6K7Y9" type="string" cy:type="String"/>
      <att name="List of IDs in Rep Node" value="R7EK47" type="string" cy:type="String"/>
      <att name="List of IDs in Rep Node" value="R9HZA5" type="string" cy:type="String"/>
    </att>
    <att name="MnmC" type="list" cy:type="List" cy:elementType="String">
      <att name="MnmC" value="#N/A" type="string" cy:type="String"/>
    </att>
    <att name="MnmC Fusion" type="list" cy:type="List" cy:elementType="String">
      <att name="MnmC Fusion" value="#N/A" type="string" cy:type="String"/>
    </att>
    <att name="NCBI IDs" type="list" cy:type="List" cy:elementType="String">
      <att name="NCBI IDs" value="GI:650332277" type="string" cy:type="String"/>
      <att name="NCBI IDs" value="GI:763245136" type="string" cy:type="String"/>
      <att name="NCBI IDs" value="EMBL-CDS:KDU79407.1" type="string" cy:type="String"/>
      <att name="NCBI IDs" value="REFSEQ:WP_044114231.1" type="string" cy:type="String"/>
      <att name="NCBI IDs" value="GI:737470206" type="string" cy:type="String"/>
      <att name="NCBI IDs" value="GI:649557289" type="string" cy:type="String"/>
      <att name="NCBI IDs" value="EMBL-CDS:KDS63769.1" type="string" cy:type="String"/>
      <att name="NCBI IDs" value="REFSEQ:WP_035450153.1" type="string" cy:type="String"/>
      <att name="NCBI IDs" value="GI:494409028" type="string" cy:type="String"/>
      <att name="NCBI IDs" value="GI:939203123" type="string" cy:type="String"/>
      <att name="NCBI IDs" value="EMBL-CDS:ALJ61296.1" type="string" cy:type="String"/>
      <att name="NCBI IDs" value="EMBL-CDS:KAA5414560.1" type="string" cy:type="String"/>
      <att name="NCBI IDs" value="EMBL-CDS:KAA5426827.1" type="string" cy:type="String"/>
      <att name="NCBI IDs" value="EMBL-CDS:KAA5461102.1" type="string" cy:type="String"/>
      <att name="NCBI IDs" value="EMBL-CDS:RGS40165.1" type="string" cy:type="String"/>
      <att name="NCBI IDs" value="REFSEQ:WP_007215313.1" type="string" cy:type="String"/>
      <att name="NCBI IDs" value="GI:987363644" type="string" cy:type="String"/>
      <att name="NCBI IDs" value="EMBL-CDS:KXB75800.1" type="string" cy:type="String"/>
      <att name="NCBI IDs" value="REFSEQ:WP_060935130.1" type="string" cy:type="String"/>
      <att name="NCBI IDs" value="GI:987868118" type="string" cy:type="String"/>
      <att name="NCBI IDs" value="GI:987364983" type="string" cy:type="String"/>
      <att name="NCBI IDs" value="EMBL-CDS:KXB77034.1" type="string" cy:type="String"/>
      <att name="NCBI IDs" value="GI:1002951809" type="string" cy:type="String"/>
      <att name="NCBI IDs" value="EMBL-CDS:KAB4240161.1" type="string" cy:type="String"/>
      <att name="NCBI IDs" value="EMBL-CDS:KXT37967.1" type="string" cy:type="String"/>
      <att name="NCBI IDs" value="REFSEQ:WP_061411384.1" type="string" cy:type="String"/>
      <att name="NCBI IDs" value="GI:1002991699" type="string" cy:type="String"/>
      <att name="NCBI IDs" value="GI:1002426417" type="string" cy:type="String"/>
      <att name="NCBI IDs" value="EMBL-CDS:KXT50335.1" type="string" cy:type="String"/>
      <att name="NCBI IDs" value="REFSEQ:WP_061436187.1" type="string" cy:type="String"/>
      <att name="NCBI IDs" value="GI:949780123" type="string" cy:type="String"/>
      <att name="NCBI IDs" value="EMBL-CDS:CUO36881.1" type="string" cy:type="String"/>
      <att name="NCBI IDs" value="EMBL-CDS:NUN89060.1" type="string" cy:type="String"/>
      <att name="NCBI IDs" value="REFSEQ:WP_057097228.1" type="string" cy:type="String"/>
      <att name="NCBI IDs" value="GI:949759553" type="string" cy:type="String"/>
      <att name="NCBI IDs" value="EMBL-CDS:CUO75998.1" type="string" cy:type="String"/>
      <att name="NCBI IDs" value="REFSEQ:WP_057088543.1" type="string" cy:type="String"/>
      <att name="NCBI IDs" value="GI:495941024" type="string" cy:type="String"/>
      <att name="NCBI IDs" value="EMBL-CDS:CUP61347.1" type="string" cy:type="String"/>
      <att name="NCBI IDs" value="EMBL-CDS:RGU40956.1" type="string" cy:type="String"/>
      <att name="NCBI IDs" value="EMBL-CDS:RHH32101.1" type="string" cy:type="String"/>
      <att name="NCBI IDs" value="REFSEQ:WP_008665603.1" type="string" cy:type="String"/>
      <att name="NCBI IDs" value="GI:950238261" type="string" cy:type="String"/>
      <att name="NCBI IDs" value="EMBL-CDS:CUQ17671.1" type="string" cy:type="String"/>
      <att name="NCBI IDs" value="REFSEQ:WP_057281992.1" type="string" cy:type="String"/>
      <att name="NCBI IDs" value="EMBL-CDS:SCJ95943.1" type="string" cy:type="String"/>
      <att name="NCBI IDs" value="GI:647545758" type="string" cy:type="String"/>
      <att name="NCBI IDs" value="EMBL-CDS:SHI43570.1" type="string" cy:type="String"/>
      <att name="NCBI IDs" value="REFSEQ:WP_025830880.1" type="string" cy:type="String"/>
      <att name="NCBI IDs" value="GI:1124937998" type="string" cy:type="String"/>
      <att name="NCBI IDs" value="EMBL-CDS:OKZ09616.1" type="string" cy:type="String"/>
      <att name="NCBI IDs" value="GI:492409549" type="string" cy:type="String"/>
      <att name="NCBI IDs" value="EMBL-CDS:KAB4109482.1" type="string" cy:type="String"/>
      <att name="NCBI IDs" value="EMBL-CDS:KAB4114406.1" type="string" cy:type="String"/>
      <att name="NCBI IDs" value="EMBL-CDS:KAB4128824.1" type="string" cy:type="String"/>
      <att name="NCBI IDs" value="EMBL-CDS:KAB4212351.1" type="string" cy:type="String"/>
      <att name="NCBI IDs" value="EMBL-CDS:OKZ30384.1" type="string" cy:type="String"/>
      <att name="NCBI IDs" value="EMBL-CDS:RGZ51540.1" type="string" cy:type="String"/>
      <att name="NCBI IDs" value="EMBL-CDS:RHC74136.1" type="string" cy:type="String"/>
      <att name="NCBI IDs" value="REFSEQ:WP_005835256.1" type="string" cy:type="String"/>
      <att name="NCBI IDs" value="GI:1198466569" type="string" cy:type="String"/>
      <att name="NCBI IDs" value="EMBL-CDS:OUN53784.1" type="string" cy:type="String"/>
      <att name="NCBI IDs" value="GI:1198486527" type="string" cy:type="String"/>
      <att name="NCBI IDs" value="EMBL-CDS:OUN73416.1" type="string" cy:type="String"/>
      <att name="NCBI IDs" value="GI:1198536835" type="string" cy:type="String"/>
      <att name="NCBI IDs" value="EMBL-CDS:OUO22768.1" type="string" cy:type="String"/>
      <att name="NCBI IDs" value="EMBL-CDS:SOC10948.1" type="string" cy:type="String"/>
      <att name="NCBI IDs" value="EMBL-CDS:RGI72965.1" type="string" cy:type="String"/>
      <att name="NCBI IDs" value="EMBL-CDS:RGJ35729.1" type="string" cy:type="String"/>
      <att name="NCBI IDs" value="GI:658600800" type="string" cy:type="String"/>
      <att name="NCBI IDs" value="EMBL-CDS:SUB87364.1" type="string" cy:type="String"/>
      <att name="NCBI IDs" value="REFSEQ:WP_029754961.1" type="string" cy:type="String"/>
      <att name="NCBI IDs" value="GI:492371440" type="string" cy:type="String"/>
      <att name="NCBI IDs" value="EMBL-CDS:RJU16300.1" type="string" cy:type="String"/>
      <att name="NCBI IDs" value="REFSEQ:WP_005823884.1" type="string" cy:type="String"/>
      <att name="NCBI IDs" value="EMBL-CDS:RJU32608.1" type="string" cy:type="String"/>
      <att name="NCBI IDs" value="EMBL-CDS:RJU45834.1" type="string" cy:type="String"/>
      <att name="NCBI IDs" value="EMBL-CDS:RJU43608.1" type="string" cy:type="String"/>
      <att name="NCBI IDs" value="EMBL-CDS:RJU55435.1" type="string" cy:type="String"/>
      <att name="NCBI IDs" value="EMBL-CDS:RJV03825.1" type="string" cy:type="String"/>
      <att name="NCBI IDs" value="EMBL-CDS:RJV07096.1" type="string" cy:type="String"/>
      <att name="NCBI IDs" value="EMBL-CDS:RJV27427.1" type="string" cy:type="String"/>
      <att name="NCBI IDs" value="EMBL-CDS:RJV38847.1" type="string" cy:type="String"/>
      <att name="NCBI IDs" value="EMBL-CDS:RJV40898.1" type="string" cy:type="String"/>
      <att name="NCBI IDs" value="EMBL-CDS:RJV71176.1" type="string" cy:type="String"/>
      <att name="NCBI IDs" value="EMBL-CDS:RJW92820.1" type="string" cy:type="String"/>
      <att name="NCBI IDs" value="GI:270275898" type="string" cy:type="String"/>
      <att name="NCBI IDs" value="EMBL-CDS:EFA21758.1" type="string" cy:type="String"/>
      <att name="NCBI IDs" value="EMBL-CDS:RGJ08961.1" type="string" cy:type="String"/>
      <att name="NCBI IDs" value="EMBL-CDS:RGJ54301.1" type="string" cy:type="String"/>
      <att name="NCBI IDs" value="EMBL-CDS:RGK87326.1" type="string" cy:type="String"/>
      <att name="NCBI IDs" value="EMBL-CDS:RGL16806.1" type="string" cy:type="String"/>
      <att name="NCBI IDs" value="EMBL-CDS:RHD38572.1" type="string" cy:type="String"/>
      <att name="NCBI IDs" value="EMBL-CDS:RGM56665.1" type="string" cy:type="String"/>
      <att name="NCBI IDs" value="EMBL-CDS:RGN83423.1" type="string" cy:type="String"/>
      <att name="NCBI IDs" value="EMBL-CDS:RGN97510.1" type="string" cy:type="String"/>
      <att name="NCBI IDs" value="EMBL-CDS:RHJ77797.1" type="string" cy:type="String"/>
      <att name="NCBI IDs" value="EMBL-CDS:RGQ49225.1" type="string" cy:type="String"/>
      <att name="NCBI IDs" value="EMBL-CDS:BBK87230.1" type="string" cy:type="String"/>
      <att name="NCBI IDs" value="EMBL-CDS:KAB4173066.1" type="string" cy:type="String"/>
      <att name="NCBI IDs" value="EMBL-CDS:KAB4238224.1" type="string" cy:type="String"/>
      <att name="NCBI IDs" value="EMBL-CDS:RGS57599.1" type="string" cy:type="String"/>
      <att name="NCBI IDs" value="GI:763405550" type="string" cy:type="String"/>
      <att name="NCBI IDs" value="EMBL-CDS:RGU27998.1" type="string" cy:type="String"/>
      <att name="NCBI IDs" value="REFSEQ:WP_044262284.1" type="string" cy:type="String"/>
      <att name="NCBI IDs" value="EMBL-CDS:RGV38921.1" type="string" cy:type="String"/>
      <att name="NCBI IDs" value="EMBL-CDS:RGX80264.1" type="string" cy:type="String"/>
      <att name="NCBI IDs" value="EMBL-CDS:RHB72283.1" type="string" cy:type="String"/>
      <att name="NCBI IDs" value="EMBL-CDS:RHE24841.1" type="string" cy:type="String"/>
      <att name="NCBI IDs" value="EMBL-CDS:RHE58736.1" type="string" cy:type="String"/>
      <att name="NCBI IDs" value="EMBL-CDS:QBJ19000.1" type="string" cy:type="String"/>
      <att name="NCBI IDs" value="EMBL-CDS:TGY06880.1" type="string" cy:type="String"/>
      <att name="NCBI IDs" value="EMBL-CDS:TFD97245.1" type="string" cy:type="String"/>
      <att name="NCBI IDs" value="EMBL-CDS:KAA5411435.1" type="string" cy:type="String"/>
      <att name="NCBI IDs" value="EMBL-CDS:KAB4258042.1" type="string" cy:type="String"/>
      <att name="NCBI IDs" value="EMBL-CDS:KAA5422347.1" type="string" cy:type="String"/>
      <att name="NCBI IDs" value="EMBL-CDS:VYU63791.1" type="string" cy:type="String"/>
      <att name="NCBI IDs" value="EMBL-CDS:QMI80496.1" type="string" cy:type="String"/>
      <att name="NCBI IDs" value="EMBL-CDS:BCI63424.1" type="string" cy:type="String"/>
      <att name="NCBI IDs" value="EMBL-CDS:KAB4095808.1" type="string" cy:type="String"/>
      <att name="NCBI IDs" value="EMBL-CDS:KAB4184675.1" type="string" cy:type="String"/>
      <att name="NCBI IDs" value="EMBL-CDS:KAB4187307.1" type="string" cy:type="String"/>
      <att name="NCBI IDs" value="EMBL-CDS:QPH59303.1" type="string" cy:type="String"/>
      <att name="NCBI IDs" value="EMBL-CDS:NUO12625.1" type="string" cy:type="String"/>
      <att name="NCBI IDs" value="GI:511019771" type="string" cy:type="String"/>
      <att name="NCBI IDs" value="EMBL-CDS:RGJ96568.1" type="string" cy:type="String"/>
      <att name="NCBI IDs" value="REFSEQ:WP_016274105.1" type="string" cy:type="String"/>
      <att name="NCBI IDs" value="EMBL-CDS:RJU28376.1" type="string" cy:type="String"/>
      <att name="NCBI IDs" value="GI:156859355" type="string" cy:type="String"/>
      <att name="NCBI IDs" value="EMBL-CDS:EDO52786.1" type="string" cy:type="String"/>
      <att name="NCBI IDs" value="GI:494401873" type="string" cy:type="String"/>
      <att name="NCBI IDs" value="GI:224520123" type="string" cy:type="String"/>
      <att name="NCBI IDs" value="EMBL-CDS:EEF89228.1" type="string" cy:type="String"/>
      <att name="NCBI IDs" value="REFSEQ:WP_007212510.1" type="string" cy:type="String"/>
      <att name="NCBI IDs" value="GI:316902751" type="string" cy:type="String"/>
      <att name="NCBI IDs" value="EMBL-CDS:EFV24626.1" type="string" cy:type="String"/>
      <att name="NCBI IDs" value="GI:495900981" type="string" cy:type="String"/>
      <att name="NCBI IDs" value="GI:329574252" type="string" cy:type="String"/>
      <att name="NCBI IDs" value="EMBL-CDS:EGG55827.1" type="string" cy:type="String"/>
      <att name="NCBI IDs" value="REFSEQ:WP_008625560.1" type="string" cy:type="String"/>
      <att name="NCBI IDs" value="GI:392645851" type="string" cy:type="String"/>
      <att name="NCBI IDs" value="EMBL-CDS:EIY39573.1" type="string" cy:type="String"/>
      <att name="NCBI IDs" value="GI:497001496" type="string" cy:type="String"/>
      <att name="NCBI IDs" value="GI:402266757" type="string" cy:type="String"/>
      <att name="NCBI IDs" value="EMBL-CDS:EJU16174.1" type="string" cy:type="String"/>
      <att name="NCBI IDs" value="REFSEQ:WP_009433486.1" type="string" cy:type="String"/>
      <att name="NCBI IDs" value="EMBL-CDS:CCY36466.1" type="string" cy:type="String"/>
      <att name="NCBI IDs" value="EMBL-CDS:CCZ47505.1" type="string" cy:type="String"/>
      <att name="NCBI IDs" value="EMBL-CDS:CDB69570.1" type="string" cy:type="String"/>
      <att name="NCBI IDs" value="EMBL-CDS:CDE02673.1" type="string" cy:type="String"/>
      <att name="NCBI IDs" value="GI:507747458" type="string" cy:type="String"/>
      <att name="NCBI IDs" value="EMBL-CDS:EOS06490.1" type="string" cy:type="String"/>
    </att>
    <att name="Number of IDs in Rep Node" value="77" type="integer" cy:type="Integer"/>
    <att name="Order" type="list" cy:type="List" cy:elementType="String">
      <att name="Order" value="Bacteroidales" type="string" cy:type="String"/>
    </att>
    <att name="Organism" type="list" cy:type="List" cy:elementType="String">
      <att name="Organism" value="Porphyromonas sp. KLE 1280." type="string" cy:type="String"/>
      <att name="Organism" value="Bacteroides uniformis str. 3978 T3 ii." type="string" cy:type="String"/>
      <att name="Organism" value="Bacteroides cellulosilyticus." type="string" cy:type="String"/>
      <att name="Organism" value="Porphyromonadaceae bacterium KA00676." type="string" cy:type="String"/>
      <att name="Organism" value="Porphyromonas somerae." type="string" cy:type="String"/>
      <att name="Organism" value="Bacteroides uniformis." type="string" cy:type="String"/>
      <att name="Organism" value="Bacteroides intestinalis." type="string" cy:type="String"/>
      <att name="Organism" value="uncultured Bacteroides sp." type="string" cy:type="String"/>
      <att name="Organism" value="Bacteroides stercorirosoris." type="string" cy:type="String"/>
      <att name="Organism" value="Bacteroides oleiciplenus." type="string" cy:type="String"/>
      <att name="Organism" value="Barnesiella sp. An55." type="string" cy:type="String"/>
      <att name="Organism" value="Bacteroides sp. An322." type="string" cy:type="String"/>
      <att name="Organism" value="Bacteroides sp. AR29." type="string" cy:type="String"/>
      <att name="Organism" value="Bacteroides sp. 4_1_36." type="string" cy:type="String"/>
      <att name="Organism" value="Prevotella denticola." type="string" cy:type="String"/>
      <att name="Organism" value="Bacteroides sp. AF39-16AC." type="string" cy:type="String"/>
      <att name="Organism" value="Bacteroides sp. AM44-19." type="string" cy:type="String"/>
      <att name="Organism" value="Bacteroides sp. AM41-16." type="string" cy:type="String"/>
      <att name="Organism" value="Bacteroides sp. AM32-11AC." type="string" cy:type="String"/>
      <att name="Organism" value="Bacteroides sp. AM30-16." type="string" cy:type="String"/>
      <att name="Organism" value="Bacteroides sp. AF34-31BH." type="string" cy:type="String"/>
      <att name="Organism" value="Bacteroides sp. AF29-11." type="string" cy:type="String"/>
      <att name="Organism" value="Bacteroides sp. AF25-17LB." type="string" cy:type="String"/>
      <att name="Organism" value="Bacteroides sp. AF20-13LB." type="string" cy:type="String"/>
      <att name="Organism" value="Bacteroides sp. AF25-38AC." type="string" cy:type="String"/>
      <att name="Organism" value="Bacteroides sp. AF15-14LB." type="string" cy:type="String"/>
      <att name="Organism" value="Bacteroides sp. AF35-22." type="string" cy:type="String"/>
      <att name="Organism" value="Bacteroides sp. D20." type="string" cy:type="String"/>
      <att name="Organism" value="Parabacteroides sp. AM08-6." type="string" cy:type="String"/>
      <att name="Organism" value="Bacteroides sp. A1C1." type="string" cy:type="String"/>
      <att name="Organism" value="Bacteroides sp. NM69_E16B." type="string" cy:type="String"/>
      <att name="Organism" value="Dysgonomonas capnocytophagoides." type="string" cy:type="String"/>
      <att name="Organism" value="Paraprevotella clara." type="string" cy:type="String"/>
      <att name="Organism" value="Bacteroides sp. CACC 737." type="string" cy:type="String"/>
      <att name="Organism" value="Coprobacter secundus subsp. similis." type="string" cy:type="String"/>
      <att name="Organism" value="Bacteroides sp. HF-162." type="string" cy:type="String"/>
      <att name="Organism" value="Bacteroides sp. AM51-7." type="string" cy:type="String"/>
      <att name="Organism" value="Bacteroides uniformis (strain ATCC 8492 / DSM 6597 / CCUG 4942 / CIP 103695/ JCM 5828 / KCTC 5204 / NCTC 13054 / VPI 0061)" type="string" cy:type="String"/>
      <att name="Organism" value="Bacteroides cellulosilyticus DSM 14838." type="string" cy:type="String"/>
      <att name="Organism" value="Paraprevotella xylaniphila YIT 11841." type="string" cy:type="String"/>
      <att name="Organism" value="Bacteroides cellulosilyticus CL02T12C19." type="string" cy:type="String"/>
      <att name="Organism" value="Porphyromonas sp. oral taxon 279 str. F0450." type="string" cy:type="String"/>
      <att name="Organism" value="Tannerella sp. CAG:118." type="string" cy:type="String"/>
      <att name="Organism" value="Bacteroides sp. CAG:661." type="string" cy:type="String"/>
      <att name="Organism" value="Bacteroides cellulosilyticus CAG:158." type="string" cy:type="String"/>
      <att name="Organism" value="Bacteroides uniformis CAG:3." type="string" cy:type="String"/>
      <att name="Organism" value="Bacteroides uniformis dnLKV2." type="string" cy:type="String"/>
    </att>
    <att name="P01 gDNA" type="list" cy:type="List" cy:elementType="String">
      <att name="P01 gDNA" value="False" type="string" cy:type="String"/>
      <att name="P01 gDNA" value="True" type="string" cy:type="String"/>
    </att>
    <att name="PATRIC ID" type="list" cy:type="List" cy:elementType="String">
      <att name="PATRIC ID" value="fig|997829.3.peg.132" type="string" cy:type="String"/>
      <att name="PATRIC ID" value="fig|1339349.3.peg.271" type="string" cy:type="String"/>
      <att name="PATRIC ID" value="fig|246787.4.peg.4217" type="string" cy:type="String"/>
      <att name="PATRIC ID" value="fig|1588749.3.peg.683" type="string" cy:type="String"/>
      <att name="PATRIC ID" value="fig|322095.3.peg.683" type="string" cy:type="String"/>
      <att name="PATRIC ID" value="fig|820.27.peg.805" type="string" cy:type="String"/>
      <att name="PATRIC ID" value="fig|329854.7.peg.2485" type="string" cy:type="String"/>
      <att name="PATRIC ID" value="fig|997874.3.peg.272" type="string" cy:type="String"/>
      <att name="PATRIC ID" value="fig|1125723.3.peg.1374" type="string" cy:type="String"/>
      <att name="PATRIC ID" value="fig|1235787.3.peg.3413" type="string" cy:type="String"/>
    </att>
    <att name="PDB" type="list" cy:type="List" cy:elementType="String">
      <att name="PDB" value="None" type="string" cy:type="String"/>
    </att>
    <att name="PFAM" type="list" cy:type="List" cy:elementType="String">
      <att name="PFAM" value="PF04055" type="string" cy:type="String"/>
      <att name="PFAM" value="PF16199" type="string" cy:type="String"/>
    </att>
    <att name="Phylum" type="list" cy:type="List" cy:elementType="String">
      <att name="Phylum" value="Bacteroidetes" type="string" cy:type="String"/>
    </att>
    <att name="Query IDs" type="list" cy:type="List" cy:elementType="String">
      <att name="Query IDs" value="None" type="string" cy:type="String"/>
    </att>
    <att name="Rhea" type="list" cy:type="List" cy:elementType="String">
      <att name="Rhea" value="None" type="string" cy:type="String"/>
    </att>
    <att name="Sequence Length" type="list" cy:type="List" cy:elementType="Integer">
      <att name="Sequence Length" value="309" type="integer" cy:type="Integer"/>
    </att>
    <att name="Sequence Source" type="list" cy:type="List" cy:elementType="String">
      <att name="Sequence Source" value="FAMILY" type="string" cy:type="String"/>
    </att>
    <att name="Sequence Status" type="list" cy:type="List" cy:elementType="String">
      <att name="Sequence Status" value="complete" type="string" cy:type="String"/>
    </att>
    <att name="Species" type="list" cy:type="List" cy:elementType="String">
      <att name="Species" value="Porphyromonas sp. KLE 1280" type="string" cy:type="String"/>
      <att name="Species" value="Bacteroides uniformis str. 3978 T3 ii" type="string" cy:type="String"/>
      <att name="Species" value="Bacteroides cellulosilyticus" type="string" cy:type="String"/>
      <att name="Species" value="Porphyromonadaceae bacterium KA00676" type="string" cy:type="String"/>
      <att name="Species" value="Porphyromonas somerae" type="string" cy:type="String"/>
      <att name="Species" value="Bacteroides uniformis" type="string" cy:type="String"/>
      <att name="Species" value="Bacteroides intestinalis" type="string" cy:type="String"/>
      <att name="Species" value="uncultured Bacteroides sp." type="string" cy:type="String"/>
      <att name="Species" value="Bacteroides stercorirosoris" type="string" cy:type="String"/>
      <att name="Species" value="Bacteroides oleiciplenus" type="string" cy:type="String"/>
      <att name="Species" value="Barnesiella sp. An55" type="string" cy:type="String"/>
      <att name="Species" value="Bacteroides sp. An322" type="string" cy:type="String"/>
      <att name="Species" value="Bacteroides sp. AR29" type="string" cy:type="String"/>
      <att name="Species" value="Bacteroides sp. 4_1_36" type="string" cy:type="String"/>
      <att name="Species" value="Prevotella denticola" type="string" cy:type="String"/>
      <att name="Species" value="Bacteroides sp. AF39-16AC" type="string" cy:type="String"/>
      <att name="Species" value="Bacteroides sp. AM44-19" type="string" cy:type="String"/>
      <att name="Species" value="Bacteroides sp. AM41-16" type="string" cy:type="String"/>
      <att name="Species" value="Bacteroides sp. AM32-11AC" type="string" cy:type="String"/>
      <att name="Species" value="Bacteroides sp. AM30-16" type="string" cy:type="String"/>
      <att name="Species" value="Bacteroides sp. AF34-31BH" type="string" cy:type="String"/>
      <att name="Species" value="Bacteroides sp. AF29-11" type="string" cy:type="String"/>
      <att name="Species" value="Bacteroides sp. AF25-17LB" type="string" cy:type="String"/>
      <att name="Species" value="Bacteroides sp. AF20-13LB" type="string" cy:type="String"/>
      <att name="Species" value="Bacteroides sp. AF25-38AC" type="string" cy:type="String"/>
      <att name="Species" value="Bacteroides sp. AF15-14LB" type="string" cy:type="String"/>
      <att name="Species" value="Bacteroides sp. AF35-22" type="string" cy:type="String"/>
      <att name="Species" value="Bacteroides sp. D20" type="string" cy:type="String"/>
      <att name="Species" value="Parabacteroides sp. AM08-6" type="string" cy:type="String"/>
      <att name="Species" value="Bacteroides sp. A1C1" type="string" cy:type="String"/>
      <att name="Species" value="Bacteroides sp. NM69_E16B" type="string" cy:type="String"/>
      <att name="Species" value="Dysgonomonas capnocytophagoides" type="string" cy:type="String"/>
      <att name="Species" value="Paraprevotella clara" type="string" cy:type="String"/>
      <att name="Species" value="Bacteroides sp. CACC 737" type="string" cy:type="String"/>
      <att name="Species" value="Coprobacter secundus subsp. similis" type="string" cy:type="String"/>
      <att name="Species" value="Bacteroides sp. HF-162" type="string" cy:type="String"/>
      <att name="Species" value="Bacteroides sp. AM51-7" type="string" cy:type="String"/>
      <att name="Species" value="Bacteroides uniformis ATCC 8492" type="string" cy:type="String"/>
      <att name="Species" value="Bacteroides cellulosilyticus DSM 14838" type="string" cy:type="String"/>
      <att name="Species" value="Paraprevotella xylaniphila YIT 11841" type="string" cy:type="String"/>
      <att name="Species" value="Bacteroides cellulosilyticus CL02T12C19" type="string" cy:type="String"/>
      <att name="Species" value="Porphyromonas sp. oral taxon 279 str. F0450" type="string" cy:type="String"/>
      <att name="Species" value="Tannerella sp. CAG:118" type="string" cy:type="String"/>
      <att name="Species" value="Bacteroides sp. CAG:661" type="string" cy:type="String"/>
      <att name="Species" value="Bacteroides cellulosilyticus CAG:158" type="string" cy:type="String"/>
      <att name="Species" value="Bacteroides uniformis CAG:3" type="string" cy:type="String"/>
      <att name="Species" value="Bacteroides uniformis dnLKV2" type="string" cy:type="String"/>
    </att>
    <att name="STRING ID" type="list" cy:type="List" cy:elementType="String">
      <att name="STRING ID" value="997829.HMPREF1121_00142" type="string" cy:type="String"/>
      <att name="STRING ID" value="1268240.ATFI01000004_gene3996" type="string" cy:type="String"/>
      <att name="STRING ID" value="322095.HMPREF3185_00691" type="string" cy:type="String"/>
      <att name="STRING ID" value="820.ERS852554_03260" type="string" cy:type="String"/>
      <att name="STRING ID" value="1236514.BAKL01000006_gene777" type="string" cy:type="String"/>
      <att name="STRING ID" value="585543.HMPREF0969_00953" type="string" cy:type="String"/>
      <att name="STRING ID" value="1121485.GCA_000426485_01183" type="string" cy:type="String"/>
      <att name="STRING ID" value="411479.BACUNI_03581" type="string" cy:type="String"/>
      <att name="STRING ID" value="762982.HMPREF9442_00880" type="string" cy:type="String"/>
    </att>
    <att name="Superkingdom" type="list" cy:type="List" cy:elementType="String">
      <att name="Superkingdom" value="Bacteria" type="string" cy:type="String"/>
    </att>
    <att name="SwissProt Description" type="list" cy:type="List" cy:elementType="String">
      <att name="SwissProt Description" value="NA" type="string" cy:type="String"/>
    </att>
    <att name="Taxonomy ID" type="list" cy:type="List" cy:elementType="String">
      <att name="Taxonomy ID" value="997829" type="string" cy:type="String"/>
      <att name="Taxonomy ID" value="1339349" type="string" cy:type="String"/>
      <att name="Taxonomy ID" value="246787" type="string" cy:type="String"/>
      <att name="Taxonomy ID" value="1588749" type="string" cy:type="String"/>
      <att name="Taxonomy ID" value="322095" type="string" cy:type="String"/>
      <att name="Taxonomy ID" value="820" type="string" cy:type="String"/>
      <att name="Taxonomy ID" value="329854" type="string" cy:type="String"/>
      <att name="Taxonomy ID" value="162156" type="string" cy:type="String"/>
      <att name="Taxonomy ID" value="871324" type="string" cy:type="String"/>
      <att name="Taxonomy ID" value="626931" type="string" cy:type="String"/>
      <att name="Taxonomy ID" value="1965646" type="string" cy:type="String"/>
      <att name="Taxonomy ID" value="1965632" type="string" cy:type="String"/>
      <att name="Taxonomy ID" value="93975" type="string" cy:type="String"/>
      <att name="Taxonomy ID" value="457393" type="string" cy:type="String"/>
      <att name="Taxonomy ID" value="28129" type="string" cy:type="String"/>
      <att name="Taxonomy ID" value="2292936" type="string" cy:type="String"/>
      <att name="Taxonomy ID" value="2292953" type="string" cy:type="String"/>
      <att name="Taxonomy ID" value="2292952" type="string" cy:type="String"/>
      <att name="Taxonomy ID" value="2292950" type="string" cy:type="String"/>
      <att name="Taxonomy ID" value="2292949" type="string" cy:type="String"/>
      <att name="Taxonomy ID" value="2292931" type="string" cy:type="String"/>
      <att name="Taxonomy ID" value="2292928" type="string" cy:type="String"/>
      <att name="Taxonomy ID" value="2292922" type="string" cy:type="String"/>
      <att name="Taxonomy ID" value="2292921" type="string" cy:type="String"/>
      <att name="Taxonomy ID" value="2292924" type="string" cy:type="String"/>
      <att name="Taxonomy ID" value="2292915" type="string" cy:type="String"/>
      <att name="Taxonomy ID" value="2292932" type="string" cy:type="String"/>
      <att name="Taxonomy ID" value="585543" type="string" cy:type="String"/>
      <att name="Taxonomy ID" value="2292053" type="string" cy:type="String"/>
      <att name="Taxonomy ID" value="2528203" type="string" cy:type="String"/>
      <att name="Taxonomy ID" value="2516960" type="string" cy:type="String"/>
      <att name="Taxonomy ID" value="45254" type="string" cy:type="String"/>
      <att name="Taxonomy ID" value="454154" type="string" cy:type="String"/>
      <att name="Taxonomy ID" value="2755405" type="string" cy:type="String"/>
      <att name="Taxonomy ID" value="2751153" type="string" cy:type="String"/>
      <att name="Taxonomy ID" value="2785531" type="string" cy:type="String"/>
      <att name="Taxonomy ID" value="2292954" type="string" cy:type="String"/>
      <att name="Taxonomy ID" value="411479" type="string" cy:type="String"/>
      <att name="Taxonomy ID" value="537012" type="string" cy:type="String"/>
      <att name="Taxonomy ID" value="762982" type="string" cy:type="String"/>
      <att name="Taxonomy ID" value="997874" type="string" cy:type="String"/>
      <att name="Taxonomy ID" value="1125723" type="string" cy:type="String"/>
      <att name="Taxonomy ID" value="1262978" type="string" cy:type="String"/>
      <att name="Taxonomy ID" value="1262746" type="string" cy:type="String"/>
      <att name="Taxonomy ID" value="1263038" type="string" cy:type="String"/>
      <att name="Taxonomy ID" value="1263055" type="string" cy:type="String"/>
      <att name="Taxonomy ID" value="1235787" type="string" cy:type="String"/>
    </att>
    <att name="TIGRFAMs" type="list" cy:type="List" cy:elementType="String">
      <att name="TIGRFAMs" value="TIGR01212" type="string" cy:type="String"/>
    </att>
    <att name="UniProt Annotation Status" type="list" cy:type="List" cy:elementType="String">
      <att name="UniProt Annotation Status" value="TrEMBL" type="string" cy:type="String"/>
    </att>
    <att name="User IDs in Cluster" type="list" cy:type="List" cy:elementType="String">
      <att name="User IDs in Cluster" value="None" type="string" cy:type="String"/>
    </att>
    <att name="SSN Cluster Number" type="integer" cy:type="Integer"/>
    <graphics width="0.0" h="35.0" outline="#000000" w="35.0" x="486.01812744140625" fill="#FF9900" y="-574.177734375" z="0.0" type="ELLIPSE">
      <att name="NODE_CUSTOMGRAPHICS_SIZE_6" value="35.0" type="string" cy:type="String"/>
      <att name="NODE_VISIBLE" value="true" type="string" cy:type="String"/>
      <att name="NODE_CUSTOMGRAPHICS_SIZE_3" value="35.0" type="string" cy:type="String"/>
      <att name="NODE_CUSTOMGRAPHICS_SIZE_9" value="35.0" type="string" cy:type="String"/>
      <att name="NODE_CUSTOMGRAPHICS_POSITION_9" value="C,C,c,0.00,0.00" type="string" cy:type="String"/>
      <att name="NODE_CUSTOMGRAPHICS_SIZE_1" value="35.0" type="string" cy:type="String"/>
      <att name="NODE_CUSTOMGRAPHICS_2" value="org.cytoscape.ding.customgraphics.NullCustomGraphics,0,[ Remove Graphics ]," type="string" cy:type="String"/>
      <att name="NODE_CUSTOMGRAPHICS_POSITION_8" value="C,C,c,0.00,0.00" type="string" cy:type="String"/>
      <att name="NODE_CUSTOMGRAPHICS_3" value="org.cytoscape.ding.customgraphics.NullCustomGraphics,0,[ Remove Graphics ]," type="string" cy:type="String"/>
      <att name="NODE_CUSTOMGRAPHICS_POSITION_3" value="C,C,c,0.00,0.00" type="string" cy:type="String"/>
      <att name="NODE_CUSTOMGRAPHICS_7" value="org.cytoscape.ding.customgraphics.NullCustomGraphics,0,[ Remove Graphics ]," type="string" cy:type="String"/>
      <att name="NODE_LABEL_FONT_FACE" value="SansSerif.plain,plain,14" type="string" cy:type="String"/>
      <att name="NODE_CUSTOMGRAPHICS_SIZE_8" value="35.0" type="string" cy:type="String"/>
      <att name="NODE_LABEL" value="" type="string" cy:type="String"/>
      <att name="NODE_CUSTOMGRAPHICS_8" value="org.cytoscape.ding.customgraphics.NullCustomGraphics,0,[ Remove Graphics ]," type="string" cy:type="String"/>
      <att name="NODE_DEPTH" value="0.0" type="string" cy:type="String"/>
      <att name="NODE_CUSTOMGRAPHICS_6" value="org.cytoscape.ding.customgraphics.NullCustomGraphics,0,[ Remove Graphics ]," type="string" cy:type="String"/>
      <att name="NODE_NESTED_NETWORK_IMAGE_VISIBLE" value="true" type="string" cy:type="String"/>
      <att name="NODE_SELECTED" value="false" type="string" cy:type="String"/>
      <att name="NODE_CUSTOMGRAPHICS_9" value="org.cytoscape.ding.customgraphics.NullCustomGraphics,0,[ Remove Graphics ]," type="string" cy:type="String"/>
      <att name="NODE_CUSTOMGRAPHICS_1" value="org.cytoscape.ding.customgraphics.NullCustomGraphics,0,[ Remove Graphics ]," type="string" cy:type="String"/>
      <att name="NODE_LABEL_WIDTH" value="200.0" type="string" cy:type="String"/>
      <att name="COMPOUND_NODE_PADDING" value="10.0" type="string" cy:type="String"/>
      <att name="NODE_CUSTOMGRAPHICS_POSITION_6" value="C,C,c,0.00,0.00" type="string" cy:type="String"/>
      <att name="NODE_CUSTOMGRAPHICS_4" value="org.cytoscape.ding.customgraphics.NullCustomGraphics,0,[ Remove Graphics ]," type="string" cy:type="String"/>
      <att name="NODE_LABEL_FONT_SIZE" value="14" type="string" cy:type="String"/>
      <att name="NODE_LABEL_TRANSPARENCY" value="0" type="string" cy:type="String"/>
      <att name="NODE_LABEL_POSITION" value="C,C,c,0.00,0.00" type="string" cy:type="String"/>
      <att name="NODE_CUSTOMGRAPHICS_SIZE_4" value="35.0" type="string" cy:type="String"/>
      <att name="NODE_CUSTOMGRAPHICS_SIZE_5" value="35.0" type="string" cy:type="String"/>
      <att name="NODE_CUSTOMGRAPHICS_POSITION_4" value="C,C,c,0.00,0.00" type="string" cy:type="String"/>
      <att name="NODE_BORDER_TRANSPARENCY" value="255" type="string" cy:type="String"/>
      <att name="NODE_CUSTOMGRAPHICS_5" value="org.cytoscape.ding.customgraphics.NullCustomGraphics,0,[ Remove Graphics ]," type="string" cy:type="String"/>
      <att name="NODE_LABEL_COLOR" value="#666666" type="string" cy:type="String"/>
      <att name="NODE_SELECTED_PAINT" value="#FFFF00" type="string" cy:type="String"/>
      <att name="NODE_CUSTOMGRAPHICS_POSITION_7" value="C,C,c,0.00,0.00" type="string" cy:type="String"/>
      <att name="NODE_CUSTOMGRAPHICS_SIZE_2" value="35.0" type="string" cy:type="String"/>
      <att name="NODE_TOOLTIP" value="" type="string" cy:type="String"/>
      <att name="NODE_BORDER_STROKE" value="SOLID" type="string" cy:type="String"/>
      <att name="NODE_CUSTOMGRAPHICS_POSITION_2" value="C,C,c,0.00,0.00" type="string" cy:type="String"/>
      <att name="NODE_CUSTOMGRAPHICS_SIZE_7" value="35.0" type="string" cy:type="String"/>
      <att name="NODE_CUSTOMGRAPHICS_POSITION_1" value="C,C,c,0.00,0.00" type="string" cy:type="String"/>
      <att name="COMPOUND_NODE_SHAPE" value="ROUND_RECTANGLE" type="string" cy:type="String"/>
      <att name="NODE_CUSTOMGRAPHICS_POSITION_5" value="C,C,c,0.00,0.00" type="string" cy:type="String"/>
      <att name="NODE_TRANSPARENCY" value="120" type="string" cy:type="String"/>
    </graphics>
  </node>
  <node id="31816" label="A0A066QSQ5">
    <att name="shared name" value="A0A066QSQ5" type="string" cy:type="String"/>
    <att name="name" value="A0A066QSQ5" type="string" cy:type="String"/>
    <att name="selected" value="0" type="boolean" cy:type="Boolean"/>
    <att name="AlphaFold" type="list" cy:type="List" cy:elementType="String">
      <att name="AlphaFold" value="AF-A0A066QSQ5-F1" type="string" cy:type="String"/>
      <att name="AlphaFold" value="AF-A0A071LZ67-F1" type="string" cy:type="String"/>
      <att name="AlphaFold" value="AF-A0A073KS20-F1" type="string" cy:type="String"/>
      <att name="AlphaFold" value="AF-A0A080IKX2-F1" type="string" cy:type="String"/>
      <att name="AlphaFold" value="AF-A0A086EJU5-F1" type="string" cy:type="String"/>
      <att name="AlphaFold" value="AF-A0A093S084-F1" type="string" cy:type="String"/>
      <att name="AlphaFold" value="AF-A0A094S2X1-F1" type="string" cy:type="String"/>
      <att name="AlphaFold" value="AF-A0A0A0FFY9-F1" type="string" cy:type="String"/>
      <att name="AlphaFold" value="AF-A0A0A8F8X4-F1" type="string" cy:type="String"/>
      <att name="AlphaFold" value="AF-A0A0C2EJR0-F1" type="string" cy:type="String"/>
      <att name="AlphaFold" value="AF-A0A0C2K5Y8-F1" type="string" cy:type="String"/>
      <att name="AlphaFold" value="AF-A0A0D0Q674-F1" type="string" cy:type="String"/>
      <att name="AlphaFold" value="AF-A0A0D8WFC8-F1" type="string" cy:type="String"/>
      <att name="AlphaFold" value="AF-A0A0E0XX56-F1" type="string" cy:type="String"/>
      <att name="AlphaFold" value="AF-A0A0E1M239-F1" type="string" cy:type="String"/>
      <att name="AlphaFold" value="AF-A0A0E1SVB3-F1" type="string" cy:type="String"/>
      <att name="AlphaFold" value="AF-A0A0E2L2J2-F1" type="string" cy:type="String"/>
      <att name="AlphaFold" value="AF-A0A0F6B7B6-F1" type="string" cy:type="String"/>
      <att name="AlphaFold" value="AF-A0A0F7JDN3-F1" type="string" cy:type="String"/>
      <att name="AlphaFold" value="AF-A0A0G4JSS7-F1" type="string" cy:type="String"/>
      <att name="AlphaFold" value="AF-A0A0H2WT32-F1" type="string" cy:type="String"/>
      <att name="AlphaFold" value="AF-A0A0H2Z3L0-F1" type="string" cy:type="String"/>
      <att name="AlphaFold" value="AF-A0A0H3BMN1-F1" type="string" cy:type="String"/>
      <att name="AlphaFold" value="AF-A0A0H3EM28-F1" type="string" cy:type="String"/>
      <att name="AlphaFold" value="AF-A0A0H3I1J4-F1" type="string" cy:type="String"/>
      <att name="AlphaFold" value="AF-A0A0H3ML13-F1" type="string" cy:type="String"/>
      <att name="AlphaFold" value="AF-A0A0H3NM97-F1" type="string" cy:type="String"/>
      <att name="AlphaFold" value="AF-A0A0H3Q0Y6-F1" type="string" cy:type="String"/>
      <att name="AlphaFold" value="AF-A0A0H8LYG0-F1" type="string" cy:type="String"/>
      <att name="AlphaFold" value="AF-A0A0J1LSF9-F1" type="string" cy:type="String"/>
      <att name="AlphaFold" value="AF-A0A0J5Y147-F1" type="string" cy:type="String"/>
      <att name="AlphaFold" value="AF-A0A0K0HEK5-F1" type="string" cy:type="String"/>
      <att name="AlphaFold" value="AF-A0A0K4I5R3-F1" type="string" cy:type="String"/>
      <att name="AlphaFold" value="AF-A0A0K9THA6-F1" type="string" cy:type="String"/>
      <att name="AlphaFold" value="AF-A0A0L6ZWP8-F1" type="string" cy:type="String"/>
      <att name="AlphaFold" value="AF-A0A0M2F649-F1" type="string" cy:type="String"/>
      <att name="AlphaFold" value="AF-A0A0N1QSF8-F1" type="string" cy:type="String"/>
      <att name="AlphaFold" value="AF-A0A0R9MXR7-F1" type="string" cy:type="String"/>
      <att name="AlphaFold" value="AF-A0A0T6U0R9-F1" type="string" cy:type="String"/>
      <att name="AlphaFold" value="AF-A0A0T7RXH0-F1" type="string" cy:type="String"/>
      <att name="AlphaFold" value="AF-A0A0V9J8I6-F1" type="string" cy:type="String"/>
      <att name="AlphaFold" value="AF-A0A0V9LAQ7-F1" type="string" cy:type="String"/>
      <att name="AlphaFold" value="AF-A0A0W6UT27-F1" type="string" cy:type="String"/>
      <att name="AlphaFold" value="AF-A0A135PFZ4-F1" type="string" cy:type="String"/>
      <att name="AlphaFold" value="AF-A0A136WXL8-F1" type="string" cy:type="String"/>
      <att name="AlphaFold" value="AF-A0A140N796-F1" type="string" cy:type="String"/>
      <att name="AlphaFold" value="AF-A0A161HSW6-F1" type="string" cy:type="String"/>
      <att name="AlphaFold" value="AF-A0A165ITG0-F1" type="string" cy:type="String"/>
      <att name="AlphaFold" value="AF-A0A175VKP7-F1" type="string" cy:type="String"/>
      <att name="AlphaFold" value="AF-A0A198GP61-F1" type="string" cy:type="String"/>
      <att name="AlphaFold" value="AF-A0A1B1NLL2-F1" type="string" cy:type="String"/>
      <att name="AlphaFold" value="AF-A0A1B7KZU6-F1" type="string" cy:type="String"/>
      <att name="AlphaFold" value="AF-A0A1C7FBM9-F1" type="string" cy:type="String"/>
      <att name="AlphaFold" value="AF-A0A1D7Z164-F1" type="string" cy:type="String"/>
      <att name="AlphaFold" value="AF-A0A1E3V2Y0-F1" type="string" cy:type="String"/>
      <att name="AlphaFold" value="AF-A0A1E4VIG7-F1" type="string" cy:type="String"/>
      <att name="AlphaFold" value="AF-A0A1E4WUZ9-F1" type="string" cy:type="String"/>
      <att name="AlphaFold" value="AF-A0A1H4DW15-F1" type="string" cy:type="String"/>
      <att name="AlphaFold" value="AF-A0A1I6ENM2-F1" type="string" cy:type="String"/>
      <att name="AlphaFold" value="AF-A0A1J6Y8W5-F1" type="string" cy:type="String"/>
      <att name="AlphaFold" value="AF-A0A1M0CU87-F1" type="string" cy:type="String"/>
      <att name="AlphaFold" value="AF-A0A1M0X116-F1" type="string" cy:type="String"/>
      <att name="AlphaFold" value="AF-A0A1N6Z3C4-F1" type="string" cy:type="String"/>
      <att name="AlphaFold" value="AF-A0A1Q4PB72-F1" type="string" cy:type="String"/>
      <att name="AlphaFold" value="AF-A0A1Q5VN62-F1" type="string" cy:type="String"/>
      <att name="AlphaFold" value="AF-A0A1Q6BAL5-F1" type="string" cy:type="String"/>
      <att name="AlphaFold" value="AF-A0A1Q8DAK1-F1" type="string" cy:type="String"/>
      <att name="AlphaFold" value="AF-A0A1Q8F5J0-F1" type="string" cy:type="String"/>
      <att name="AlphaFold" value="AF-A0A1Q8MF97-F1" type="string" cy:type="String"/>
      <att name="AlphaFold" value="AF-A0A1Q9GY46-F1" type="string" cy:type="String"/>
      <att name="AlphaFold" value="AF-A0A1Q9H9I7-F1" type="string" cy:type="String"/>
      <att name="AlphaFold" value="AF-A0A1S0Z6A0-F1" type="string" cy:type="String"/>
      <att name="AlphaFold" value="AF-A0A1S0ZS03-F1" type="string" cy:type="String"/>
      <att name="AlphaFold" value="AF-A0A1S2CWJ3-F1" type="string" cy:type="String"/>
      <att name="AlphaFold" value="AF-A0A1V2R9K4-F1" type="string" cy:type="String"/>
      <att name="AlphaFold" value="AF-A0A1X3LEJ7-F1" type="string" cy:type="String"/>
      <att name="AlphaFold" value="AF-A0A1X3LT65-F1" type="string" cy:type="String"/>
      <att name="AlphaFold" value="AF-A0A1X3RRU4-F1" type="string" cy:type="String"/>
      <att name="AlphaFold" value="AF-A0A1X3S3D3-F1" type="string" cy:type="String"/>
      <att name="AlphaFold" value="AF-A0A1X9TYF4-F1" type="string" cy:type="String"/>
      <att name="AlphaFold" value="AF-A0A1Z1SWW1-F1" type="string" cy:type="String"/>
      <att name="AlphaFold" value="AF-A0A200LKX6-F1" type="string" cy:type="String"/>
      <att name="AlphaFold" value="AF-A0A200NUW7-F1" type="string" cy:type="String"/>
      <att name="AlphaFold" value="AF-A0A209AR61-F1" type="string" cy:type="String"/>
      <att name="AlphaFold" value="AF-A0A212IT15-F1" type="string" cy:type="String"/>
      <att name="AlphaFold" value="AF-A0A220UJS1-F1" type="string" cy:type="String"/>
      <att name="AlphaFold" value="AF-A0A248K4K0-F1" type="string" cy:type="String"/>
      <att name="AlphaFold" value="AF-A0A249QBM8-F1" type="string" cy:type="String"/>
      <att name="AlphaFold" value="AF-A0A250BHP7-F1" type="string" cy:type="String"/>
      <att name="AlphaFold" value="AF-A0A265B5K9-F1" type="string" cy:type="String"/>
      <att name="AlphaFold" value="AF-A0A285KU31-F1" type="string" cy:type="String"/>
      <att name="AlphaFold" value="AF-A0A291TIR8-F1" type="string" cy:type="String"/>
      <att name="AlphaFold" value="AF-A0A2A6D5Q4-F1" type="string" cy:type="String"/>
      <att name="AlphaFold" value="AF-A0A2B7LH67-F1" type="string" cy:type="String"/>
      <att name="AlphaFold" value="AF-A0A2C9NV13-F1" type="string" cy:type="String"/>
      <att name="AlphaFold" value="AF-A0A2H4TUJ4-F1" type="string" cy:type="String"/>
      <att name="AlphaFold" value="AF-A0A2I5HLN9-F1" type="string" cy:type="String"/>
      <att name="AlphaFold" value="AF-A0A2I5T1H7-F1" type="string" cy:type="String"/>
      <att name="AlphaFold" value="AF-A0A2I7QGQ2-F1" type="string" cy:type="String"/>
      <att name="AlphaFold" value="AF-A0A2I8SEV9-F1" type="string" cy:type="String"/>
      <att name="AlphaFold" value="AF-A0A2I8TIL9-F1" type="string" cy:type="String"/>
      <att name="AlphaFold" value="AF-A0A2J9LAK8-F1" type="string" cy:type="String"/>
      <att name="AlphaFold" value="AF-A0A2K3TXZ5-F1" type="string" cy:type="String"/>
      <att name="AlphaFold" value="AF-A0A2K8QSW0-F1" type="string" cy:type="String"/>
      <att name="AlphaFold" value="AF-A0A2K8W175-F1" type="string" cy:type="String"/>
      <att name="AlphaFold" value="AF-A0A2K8ZJL0-F1" type="string" cy:type="String"/>
      <att name="AlphaFold" value="AF-A0A2K9PJK9-F1" type="string" cy:type="String"/>
      <att name="AlphaFold" value="AF-A0A2K9QA85-F1" type="string" cy:type="String"/>
      <att name="AlphaFold" value="AF-A0A2N3IVL7-F1" type="string" cy:type="String"/>
      <att name="AlphaFold" value="AF-A0A2N3J3K1-F1" type="string" cy:type="String"/>
      <att name="AlphaFold" value="AF-A0A2R3ERR2-F1" type="string" cy:type="String"/>
      <att name="AlphaFold" value="AF-A0A2R4D6H9-F1" type="string" cy:type="String"/>
      <att name="AlphaFold" value="AF-A0A2R4HLK9-F1" type="string" cy:type="String"/>
      <att name="AlphaFold" value="AF-A0A2R7MQC2-F1" type="string" cy:type="String"/>
      <att name="AlphaFold" value="AF-A0A2R7QBW2-F1" type="string" cy:type="String"/>
      <att name="AlphaFold" value="AF-A0A2S2CEA3-F1" type="string" cy:type="String"/>
      <att name="AlphaFold" value="AF-A0A2S3XP74-F1" type="string" cy:type="String"/>
      <att name="AlphaFold" value="AF-A0A2S4QES2-F1" type="string" cy:type="String"/>
      <att name="AlphaFold" value="AF-A0A2S5FFF0-F1" type="string" cy:type="String"/>
      <att name="AlphaFold" value="AF-A0A2S6PA24-F1" type="string" cy:type="String"/>
      <att name="AlphaFold" value="AF-A0A2S8D7D7-F1" type="string" cy:type="String"/>
      <att name="AlphaFold" value="AF-A0A2S8DXK4-F1" type="string" cy:type="String"/>
      <att name="AlphaFold" value="AF-A0A2T1MAG8-F1" type="string" cy:type="String"/>
      <att name="AlphaFold" value="AF-A0A2T3QH71-F1" type="string" cy:type="String"/>
      <att name="AlphaFold" value="AF-A0A2T3TKD8-F1" type="string" cy:type="String"/>
      <att name="AlphaFold" value="AF-A0A2T3VSQ1-F1" type="string" cy:type="String"/>
      <att name="AlphaFold" value="AF-A0A2T4N8D8-F1" type="string" cy:type="String"/>
      <att name="AlphaFold" value="AF-A0A2T8MF84-F1" type="string" cy:type="String"/>
      <att name="AlphaFold" value="AF-A0A2T8RMT3-F1" type="string" cy:type="String"/>
      <att name="AlphaFold" value="AF-A0A2T8SXV9-F1" type="string" cy:type="String"/>
      <att name="AlphaFold" value="AF-A0A2T8XHR6-F1" type="string" cy:type="String"/>
      <att name="AlphaFold" value="AF-A0A2T9I063-F1" type="string" cy:type="String"/>
      <att name="AlphaFold" value="AF-A0A2T9Q7I1-F1" type="string" cy:type="String"/>
      <att name="AlphaFold" value="AF-A0A2U1TUD9-F1" type="string" cy:type="String"/>
      <att name="AlphaFold" value="AF-A0A2U1UNZ6-F1" type="string" cy:type="String"/>
      <att name="AlphaFold" value="AF-A0A2W5G2B0-F1" type="string" cy:type="String"/>
      <att name="AlphaFold" value="AF-A0A2X1JDB0-F1" type="string" cy:type="String"/>
      <att name="AlphaFold" value="AF-A0A2X1XKJ4-F1" type="string" cy:type="String"/>
      <att name="AlphaFold" value="AF-A0A2X2C3Z9-F1" type="string" cy:type="String"/>
      <att name="AlphaFold" value="AF-A0A2X2HF21-F1" type="string" cy:type="String"/>
      <att name="AlphaFold" value="AF-A0A2X4SWX8-F1" type="string" cy:type="String"/>
      <att name="AlphaFold" value="AF-A0A2X4T118-F1" type="string" cy:type="String"/>
      <att name="AlphaFold" value="AF-A0A2X5EHM9-F1" type="string" cy:type="String"/>
      <att name="AlphaFold" value="AF-A0A2X7KSW0-F1" type="string" cy:type="String"/>
      <att name="AlphaFold" value="AF-A0A2Y0XD38-F1" type="string" cy:type="String"/>
      <att name="AlphaFold" value="AF-A0A2Z3X2W2-F1" type="string" cy:type="String"/>
      <att name="AlphaFold" value="AF-A0A315G336-F1" type="string" cy:type="String"/>
      <att name="AlphaFold" value="AF-A0A315GUN2-F1" type="string" cy:type="String"/>
      <att name="AlphaFold" value="AF-A0A317PV27-F1" type="string" cy:type="String"/>
      <att name="AlphaFold" value="AF-A0A344RQ19-F1" type="string" cy:type="String"/>
      <att name="AlphaFold" value="AF-A0A366IUC0-F1" type="string" cy:type="String"/>
      <att name="AlphaFold" value="AF-A0A368IQI3-F1" type="string" cy:type="String"/>
      <att name="AlphaFold" value="AF-A0A368NJJ1-F1" type="string" cy:type="String"/>
      <att name="AlphaFold" value="AF-A0A376CZ43-F1" type="string" cy:type="String"/>
      <att name="AlphaFold" value="AF-A0A376M1U8-F1" type="string" cy:type="String"/>
      <att name="AlphaFold" value="AF-A0A376NVP5-F1" type="string" cy:type="String"/>
      <att name="AlphaFold" value="AF-A0A377HQD1-F1" type="string" cy:type="String"/>
      <att name="AlphaFold" value="AF-A0A377LB35-F1" type="string" cy:type="String"/>
      <att name="AlphaFold" value="AF-A0A377MTE2-F1" type="string" cy:type="String"/>
      <att name="AlphaFold" value="AF-A0A379PUU8-F1" type="string" cy:type="String"/>
      <att name="AlphaFold" value="AF-A0A379Q2T9-F1" type="string" cy:type="String"/>
      <att name="AlphaFold" value="AF-A0A379QJT4-F1" type="string" cy:type="String"/>
      <att name="AlphaFold" value="AF-A0A379QUT6-F1" type="string" cy:type="String"/>
      <att name="AlphaFold" value="AF-A0A379T4K2-F1" type="string" cy:type="String"/>
      <att name="AlphaFold" value="AF-A0A379TJR8-F1" type="string" cy:type="String"/>
      <att name="AlphaFold" value="AF-A0A379W222-F1" type="string" cy:type="String"/>
      <att name="AlphaFold" value="AF-A0A379XKS4-F1" type="string" cy:type="String"/>
      <att name="AlphaFold" value="AF-A0A380A238-F1" type="string" cy:type="String"/>
      <att name="AlphaFold" value="AF-A0A380PUS8-F1" type="string" cy:type="String"/>
      <att name="AlphaFold" value="AF-A0A381G1C0-F1" type="string" cy:type="String"/>
      <att name="AlphaFold" value="AF-A0A381GY82-F1" type="string" cy:type="String"/>
      <att name="AlphaFold" value="AF-A0A384LM38-F1" type="string" cy:type="String"/>
      <att name="AlphaFold" value="AF-A0A385XX20-F1" type="string" cy:type="String"/>
      <att name="AlphaFold" value="AF-A0A3A9IQP7-F1" type="string" cy:type="String"/>
      <att name="AlphaFold" value="AF-A0A3B7P4B2-F1" type="string" cy:type="String"/>
      <att name="AlphaFold" value="AF-A0A3C0H040-F1" type="string" cy:type="String"/>
      <att name="AlphaFold" value="AF-A0A3D2T9S9-F1" type="string" cy:type="String"/>
      <att name="AlphaFold" value="AF-A0A3E2KSD5-F1" type="string" cy:type="String"/>
      <att name="AlphaFold" value="AF-A0A3F3IA38-F1" type="string" cy:type="String"/>
      <att name="AlphaFold" value="AF-A0A3F3J564-F1" type="string" cy:type="String"/>
      <att name="AlphaFold" value="AF-A0A3G3DUU5-F1" type="string" cy:type="String"/>
      <att name="AlphaFold" value="AF-A0A3I8H559-F1" type="string" cy:type="String"/>
      <att name="AlphaFold" value="AF-A0A3J2N6L4-F1" type="string" cy:type="String"/>
      <att name="AlphaFold" value="AF-A0A3J5K1B0-F1" type="string" cy:type="String"/>
      <att name="AlphaFold" value="AF-A0A3J5UML0-F1" type="string" cy:type="String"/>
      <att name="AlphaFold" value="AF-A0A3K6QVJ4-F1" type="string" cy:type="String"/>
      <att name="AlphaFold" value="AF-A0A3L2NLN8-F1" type="string" cy:type="String"/>
      <att name="AlphaFold" value="AF-A0A3L4RKP1-F1" type="string" cy:type="String"/>
      <att name="AlphaFold" value="AF-A0A3L5GZK6-F1" type="string" cy:type="String"/>
      <att name="AlphaFold" value="AF-A0A3N0G2S5-F1" type="string" cy:type="String"/>
      <att name="AlphaFold" value="AF-A0A3N0UFW2-F1" type="string" cy:type="String"/>
      <att name="AlphaFold" value="AF-A0A3N6VDX2-F1" type="string" cy:type="String"/>
      <att name="AlphaFold" value="AF-A0A3P6LKT8-F1" type="string" cy:type="String"/>
      <att name="AlphaFold" value="AF-A0A3Q8DWI2-F1" type="string" cy:type="String"/>
      <att name="AlphaFold" value="AF-A0A3Q9MJG0-F1" type="string" cy:type="String"/>
      <att name="AlphaFold" value="AF-A0A3R0DE18-F1" type="string" cy:type="String"/>
      <att name="AlphaFold" value="AF-A0A3R0HYC9-F1" type="string" cy:type="String"/>
      <att name="AlphaFold" value="AF-A0A3R0K288-F1" type="string" cy:type="String"/>
      <att name="AlphaFold" value="AF-A0A3R0Q3W7-F1" type="string" cy:type="String"/>
      <att name="AlphaFold" value="AF-A0A3R0XNV3-F1" type="string" cy:type="String"/>
      <att name="AlphaFold" value="AF-A0A3R1BQS3-F1" type="string" cy:type="String"/>
      <att name="AlphaFold" value="AF-A0A3R8TMY1-F1" type="string" cy:type="String"/>
      <att name="AlphaFold" value="AF-A0A3R8UR08-F1" type="string" cy:type="String"/>
      <att name="AlphaFold" value="AF-A0A3S0WZE2-F1" type="string" cy:type="String"/>
      <att name="AlphaFold" value="AF-A0A3S4EGX6-F1" type="string" cy:type="String"/>
      <att name="AlphaFold" value="AF-A0A3S4IQ58-F1" type="string" cy:type="String"/>
      <att name="AlphaFold" value="AF-A0A3S4KL61-F1" type="string" cy:type="String"/>
      <att name="AlphaFold" value="AF-A0A3S4RXX2-F1" type="string" cy:type="String"/>
      <att name="AlphaFold" value="AF-A0A3S5K229-F1" type="string" cy:type="String"/>
      <att name="AlphaFold" value="AF-A0A3S5YP82-F1" type="string" cy:type="String"/>
      <att name="AlphaFold" value="AF-A0A3T0A4L7-F1" type="string" cy:type="String"/>
      <att name="AlphaFold" value="AF-A0A3T0B5G9-F1" type="string" cy:type="String"/>
      <att name="AlphaFold" value="AF-A0A3T2UQ12-F1" type="string" cy:type="String"/>
      <att name="AlphaFold" value="AF-A0A3T2WF62-F1" type="string" cy:type="String"/>
      <att name="AlphaFold" value="AF-A0A3T2YHE3-F1" type="string" cy:type="String"/>
      <att name="AlphaFold" value="AF-A0A3T3EN65-F1" type="string" cy:type="String"/>
      <att name="AlphaFold" value="AF-A0A3T3G5M2-F1" type="string" cy:type="String"/>
      <att name="AlphaFold" value="AF-A0A3T3IH15-F1" type="string" cy:type="String"/>
      <att name="AlphaFold" value="AF-A0A3T4IXZ4-F1" type="string" cy:type="String"/>
      <att name="AlphaFold" value="AF-A0A3T8WRD3-F1" type="string" cy:type="String"/>
      <att name="AlphaFold" value="AF-A0A3T9WWX8-F1" type="string" cy:type="String"/>
      <att name="AlphaFold" value="AF-A0A3T9Z0U4-F1" type="string" cy:type="String"/>
      <att name="AlphaFold" value="AF-A0A3U2VQB3-F1" type="string" cy:type="String"/>
      <att name="AlphaFold" value="AF-A0A3U2ZY97-F1" type="string" cy:type="String"/>
      <att name="AlphaFold" value="AF-A0A3U3WLB9-F1" type="string" cy:type="String"/>
      <att name="AlphaFold" value="AF-A0A3U4LF29-F1" type="string" cy:type="String"/>
      <att name="AlphaFold" value="AF-A0A3U8JHL0-F1" type="string" cy:type="String"/>
      <att name="AlphaFold" value="AF-A0A3U8MNT1-F1" type="string" cy:type="String"/>
      <att name="AlphaFold" value="AF-A0A3U8P7I4-F1" type="string" cy:type="String"/>
      <att name="AlphaFold" value="AF-A0A3V1IKK1-F1" type="string" cy:type="String"/>
      <att name="AlphaFold" value="AF-A0A3V1Q343-F1" type="string" cy:type="String"/>
      <att name="AlphaFold" value="AF-A0A3V1TC12-F1" type="string" cy:type="String"/>
      <att name="AlphaFold" value="AF-A0A3V2EF15-F1" type="string" cy:type="String"/>
      <att name="AlphaFold" value="AF-A0A3V2W524-F1" type="string" cy:type="String"/>
      <att name="AlphaFold" value="AF-A0A3V3I9C3-F1" type="string" cy:type="String"/>
      <att name="AlphaFold" value="AF-A0A3V3TZH5-F1" type="string" cy:type="String"/>
      <att name="AlphaFold" value="AF-A0A3V4Q3D9-F1" type="string" cy:type="String"/>
      <att name="AlphaFold" value="AF-A0A3V4QJU2-F1" type="string" cy:type="String"/>
      <att name="AlphaFold" value="AF-A0A3V4SIY6-F1" type="string" cy:type="String"/>
      <att name="AlphaFold" value="AF-A0A3V5UPD5-F1" type="string" cy:type="String"/>
      <att name="AlphaFold" value="AF-A0A3V5W0D3-F1" type="string" cy:type="String"/>
      <att name="AlphaFold" value="AF-A0A3V6A6G1-F1" type="string" cy:type="String"/>
      <att name="AlphaFold" value="AF-A0A3V6Q884-F1" type="string" cy:type="String"/>
      <att name="AlphaFold" value="AF-A0A3V7IU02-F1" type="string" cy:type="String"/>
      <att name="AlphaFold" value="AF-A0A3V7KR35-F1" type="string" cy:type="String"/>
      <att name="AlphaFold" value="AF-A0A3V8D786-F1" type="string" cy:type="String"/>
      <att name="AlphaFold" value="AF-A0A3V8KP31-F1" type="string" cy:type="String"/>
      <att name="AlphaFold" value="AF-A0A3V8UYE5-F1" type="string" cy:type="String"/>
      <att name="AlphaFold" value="AF-A0A3V8VT54-F1" type="string" cy:type="String"/>
      <att name="AlphaFold" value="AF-A0A3V9E3E6-F1" type="string" cy:type="String"/>
      <att name="AlphaFold" value="AF-A0A3V9IJP5-F1" type="string" cy:type="String"/>
      <att name="AlphaFold" value="AF-A0A3V9NJB9-F1" type="string" cy:type="String"/>
      <att name="AlphaFold" value="AF-A0A3V9PVJ5-F1" type="string" cy:type="String"/>
      <att name="AlphaFold" value="AF-A0A3V9RX66-F1" type="string" cy:type="String"/>
      <att name="AlphaFold" value="AF-A0A3V9X2V4-F1" type="string" cy:type="String"/>
      <att name="AlphaFold" value="AF-A0A3W0FCB5-F1" type="string" cy:type="String"/>
      <att name="AlphaFold" value="AF-A0A3Y0E3J0-F1" type="string" cy:type="String"/>
      <att name="AlphaFold" value="AF-A0A3Y2ZEW4-F1" type="string" cy:type="String"/>
      <att name="AlphaFold" value="AF-A0A3Y3TJD3-F1" type="string" cy:type="String"/>
      <att name="AlphaFold" value="AF-A0A3Y4DAV1-F1" type="string" cy:type="String"/>
      <att name="AlphaFold" value="AF-A0A3Y5QI10-F1" type="string" cy:type="String"/>
      <att name="AlphaFold" value="AF-A0A3Y6I8U1-F1" type="string" cy:type="String"/>
      <att name="AlphaFold" value="AF-A0A3Y6TER4-F1" type="string" cy:type="String"/>
      <att name="AlphaFold" value="AF-A0A3Y7R433-F1" type="string" cy:type="String"/>
      <att name="AlphaFold" value="AF-A0A3Y8PDU2-F1" type="string" cy:type="String"/>
      <att name="AlphaFold" value="AF-A0A3Z0CJ63-F1" type="string" cy:type="String"/>
      <att name="AlphaFold" value="AF-A0A3Z0YJA1-F1" type="string" cy:type="String"/>
      <att name="AlphaFold" value="AF-A0A3Z3GF39-F1" type="string" cy:type="String"/>
      <att name="AlphaFold" value="AF-A0A3Z3HL15-F1" type="string" cy:type="String"/>
      <att name="AlphaFold" value="AF-A0A3Z3N6G9-F1" type="string" cy:type="String"/>
      <att name="AlphaFold" value="AF-A0A3Z4T8E4-F1" type="string" cy:type="String"/>
      <att name="AlphaFold" value="AF-A0A3Z6P3X3-F1" type="string" cy:type="String"/>
      <att name="AlphaFold" value="AF-A0A3Z8YI54-F1" type="string" cy:type="String"/>
      <att name="AlphaFold" value="AF-A0A401AJX2-F1" type="string" cy:type="String"/>
      <att name="AlphaFold" value="AF-A0A402WDZ6-F1" type="string" cy:type="String"/>
      <att name="AlphaFold" value="AF-A0A403LYA0-F1" type="string" cy:type="String"/>
      <att name="AlphaFold" value="AF-A0A418ZFC9-F1" type="string" cy:type="String"/>
      <att name="AlphaFold" value="AF-A0A419ADL4-F1" type="string" cy:type="String"/>
      <att name="AlphaFold" value="AF-A0A419AR52-F1" type="string" cy:type="String"/>
      <att name="AlphaFold" value="AF-A0A419IU83-F1" type="string" cy:type="String"/>
      <att name="AlphaFold" value="AF-A0A421DT16-F1" type="string" cy:type="String"/>
      <att name="AlphaFold" value="AF-A0A426EW40-F1" type="string" cy:type="String"/>
      <att name="AlphaFold" value="AF-A0A433NYD6-F1" type="string" cy:type="String"/>
      <att name="AlphaFold" value="AF-A0A437IQB2-F1" type="string" cy:type="String"/>
      <att name="AlphaFold" value="AF-A0A447KR23-F1" type="string" cy:type="String"/>
      <att name="AlphaFold" value="AF-A0A447QXU1-F1" type="string" cy:type="String"/>
      <att name="AlphaFold" value="AF-A0A448EPF6-F1" type="string" cy:type="String"/>
      <att name="AlphaFold" value="AF-A0A454A8B9-F1" type="string" cy:type="String"/>
      <att name="AlphaFold" value="AF-A0A485J9C6-F1" type="string" cy:type="String"/>
      <att name="AlphaFold" value="AF-A0A486WXR2-F1" type="string" cy:type="String"/>
      <att name="AlphaFold" value="AF-A0A494IW26-F1" type="string" cy:type="String"/>
      <att name="AlphaFold" value="AF-A0A4D6P355-F1" type="string" cy:type="String"/>
      <att name="AlphaFold" value="AF-A0A4P6WV40-F1" type="string" cy:type="String"/>
      <att name="AlphaFold" value="AF-A0A4P7JBC6-F1" type="string" cy:type="String"/>
      <att name="AlphaFold" value="AF-A0A4P7TT66-F1" type="string" cy:type="String"/>
      <att name="AlphaFold" value="AF-A0A4P8C9R0-F1" type="string" cy:type="String"/>
      <att name="AlphaFold" value="AF-A0A4P9D9L5-F1" type="string" cy:type="String"/>
      <att name="AlphaFold" value="AF-A0A4P9T743-F1" type="string" cy:type="String"/>
      <att name="AlphaFold" value="AF-A0A4R0LJ59-F1" type="string" cy:type="String"/>
      <att name="AlphaFold" value="AF-A0A4S5C591-F1" type="string" cy:type="String"/>
      <att name="AlphaFold" value="AF-A0A4T5UCH2-F1" type="string" cy:type="String"/>
      <att name="AlphaFold" value="AF-A0A4U6GPA4-F1" type="string" cy:type="String"/>
      <att name="AlphaFold" value="AF-A0A4U6JET6-F1" type="string" cy:type="String"/>
      <att name="AlphaFold" value="AF-A0A4U6LZJ0-F1" type="string" cy:type="String"/>
      <att name="AlphaFold" value="AF-A0A4U7KHL0-F1" type="string" cy:type="String"/>
      <att name="AlphaFold" value="AF-A0A4U8J0J0-F1" type="string" cy:type="String"/>
      <att name="AlphaFold" value="AF-A0A4U8KHP0-F1" type="string" cy:type="String"/>
      <att name="AlphaFold" value="AF-A0A4V2HNP0-F1" type="string" cy:type="String"/>
      <att name="AlphaFold" value="AF-A0A4Y6MYB4-F1" type="string" cy:type="String"/>
      <att name="AlphaFold" value="AF-A0A4Z0I7M5-F1" type="string" cy:type="String"/>
      <att name="AlphaFold" value="AF-A0A4Z0LED4-F1" type="string" cy:type="String"/>
      <att name="AlphaFold" value="AF-A0A4Z8YED4-F1" type="string" cy:type="String"/>
      <att name="AlphaFold" value="AF-A0A501XY19-F1" type="string" cy:type="String"/>
      <att name="AlphaFold" value="AF-A0A509AYR7-F1" type="string" cy:type="String"/>
      <att name="AlphaFold" value="AF-A0A509BIC0-F1" type="string" cy:type="String"/>
      <att name="AlphaFold" value="AF-A0A518VPK5-F1" type="string" cy:type="String"/>
      <att name="AlphaFold" value="AF-A0A549URV3-F1" type="string" cy:type="String"/>
      <att name="AlphaFold" value="AF-A0A564SX88-F1" type="string" cy:type="String"/>
      <att name="AlphaFold" value="AF-A0A5A9C3X0-F1" type="string" cy:type="String"/>
      <att name="AlphaFold" value="AF-A0A5A9DAL8-F1" type="string" cy:type="String"/>
      <att name="AlphaFold" value="AF-A0A5B0T9X9-F1" type="string" cy:type="String"/>
      <att name="AlphaFold" value="AF-A0A5B8IBH7-F1" type="string" cy:type="String"/>
      <att name="AlphaFold" value="AF-A0A5B8R0M9-F1" type="string" cy:type="String"/>
      <att name="AlphaFold" value="AF-A0A5B9AW38-F1" type="string" cy:type="String"/>
      <att name="AlphaFold" value="AF-A0A5C2LS81-F1" type="string" cy:type="String"/>
      <att name="AlphaFold" value="AF-A0A5C5HC39-F1" type="string" cy:type="String"/>
      <att name="AlphaFold" value="AF-A0A5D1ZEW7-F1" type="string" cy:type="String"/>
      <att name="AlphaFold" value="AF-A0A5F0K7P9-F1" type="string" cy:type="String"/>
      <att name="AlphaFold" value="AF-A0A5F1ED63-F1" type="string" cy:type="String"/>
      <att name="AlphaFold" value="AF-A0A5F1EHW9-F1" type="string" cy:type="String"/>
      <att name="AlphaFold" value="AF-A0A5F1EV38-F1" type="string" cy:type="String"/>
      <att name="AlphaFold" value="AF-A0A5F1HD35-F1" type="string" cy:type="String"/>
      <att name="AlphaFold" value="AF-A0A5F1HZI5-F1" type="string" cy:type="String"/>
      <att name="AlphaFold" value="AF-A0A5F1ICJ2-F1" type="string" cy:type="String"/>
      <att name="AlphaFold" value="AF-A0A5F1QB15-F1" type="string" cy:type="String"/>
      <att name="AlphaFold" value="AF-A0A5H3YAG7-F1" type="string" cy:type="String"/>
      <att name="AlphaFold" value="AF-A0A5H5GCU1-F1" type="string" cy:type="String"/>
      <att name="AlphaFold" value="AF-A0A5H5KCE2-F1" type="string" cy:type="String"/>
      <att name="AlphaFold" value="AF-A0A5H6DJA3-F1" type="string" cy:type="String"/>
      <att name="AlphaFold" value="AF-A0A5H6FBX8-F1" type="string" cy:type="String"/>
      <att name="AlphaFold" value="AF-A0A5H6FUE4-F1" type="string" cy:type="String"/>
      <att name="AlphaFold" value="AF-A0A5H6HLK1-F1" type="string" cy:type="String"/>
      <att name="AlphaFold" value="AF-A0A5H6NWB9-F1" type="string" cy:type="String"/>
      <att name="AlphaFold" value="AF-A0A5H6TDE5-F1" type="string" cy:type="String"/>
      <att name="AlphaFold" value="AF-A0A5H7D8L2-F1" type="string" cy:type="String"/>
      <att name="AlphaFold" value="AF-A0A5H7G079-F1" type="string" cy:type="String"/>
      <att name="AlphaFold" value="AF-A0A5H7GS94-F1" type="string" cy:type="String"/>
      <att name="AlphaFold" value="AF-A0A5H7IB95-F1" type="string" cy:type="String"/>
      <att name="AlphaFold" value="AF-A0A5H7LBZ3-F1" type="string" cy:type="String"/>
      <att name="AlphaFold" value="AF-A0A5H7Y4T6-F1" type="string" cy:type="String"/>
      <att name="AlphaFold" value="AF-A0A5H8H6S2-F1" type="string" cy:type="String"/>
      <att name="AlphaFold" value="AF-A0A5H8NLX4-F1" type="string" cy:type="String"/>
      <att name="AlphaFold" value="AF-A0A5I0APH0-F1" type="string" cy:type="String"/>
      <att name="AlphaFold" value="AF-A0A5I0BG35-F1" type="string" cy:type="String"/>
      <att name="AlphaFold" value="AF-A0A5I0CSP6-F1" type="string" cy:type="String"/>
      <att name="AlphaFold" value="AF-A0A5I0EPV8-F1" type="string" cy:type="String"/>
      <att name="AlphaFold" value="AF-A0A5I0FDD2-F1" type="string" cy:type="String"/>
      <att name="AlphaFold" value="AF-A0A5I0MHY4-F1" type="string" cy:type="String"/>
      <att name="AlphaFold" value="AF-A0A5I0QI47-F1" type="string" cy:type="String"/>
      <att name="AlphaFold" value="AF-A0A5I0QV81-F1" type="string" cy:type="String"/>
      <att name="AlphaFold" value="AF-A0A5I0SBI0-F1" type="string" cy:type="String"/>
      <att name="AlphaFold" value="AF-A0A5I0UT04-F1" type="string" cy:type="String"/>
      <att name="AlphaFold" value="AF-A0A5I1DBP6-F1" type="string" cy:type="String"/>
      <att name="AlphaFold" value="AF-A0A5I1MF90-F1" type="string" cy:type="String"/>
      <att name="AlphaFold" value="AF-A0A5I1UMV8-F1" type="string" cy:type="String"/>
      <att name="AlphaFold" value="AF-A0A5I2DY45-F1" type="string" cy:type="String"/>
      <att name="AlphaFold" value="AF-A0A5I2X753-F1" type="string" cy:type="String"/>
      <att name="AlphaFold" value="AF-A0A5I2Z5H9-F1" type="string" cy:type="String"/>
      <att name="AlphaFold" value="AF-A0A5I3CYN6-F1" type="string" cy:type="String"/>
      <att name="AlphaFold" value="AF-A0A5I3I871-F1" type="string" cy:type="String"/>
      <att name="AlphaFold" value="AF-A0A5I4AIS6-F1" type="string" cy:type="String"/>
      <att name="AlphaFold" value="AF-A0A5I4DML1-F1" type="string" cy:type="String"/>
      <att name="AlphaFold" value="AF-A0A5I4GZL0-F1" type="string" cy:type="String"/>
      <att name="AlphaFold" value="AF-A0A5I4KL04-F1" type="string" cy:type="String"/>
      <att name="AlphaFold" value="AF-A0A5I4TWU9-F1" type="string" cy:type="String"/>
      <att name="AlphaFold" value="AF-A0A5I4ZTK7-F1" type="string" cy:type="String"/>
      <att name="AlphaFold" value="AF-A0A5I5DSG4-F1" type="string" cy:type="String"/>
      <att name="AlphaFold" value="AF-A0A5I5SR79-F1" type="string" cy:type="String"/>
      <att name="AlphaFold" value="AF-A0A5I5T8K1-F1" type="string" cy:type="String"/>
      <att name="AlphaFold" value="AF-A0A5I5YZX7-F1" type="string" cy:type="String"/>
      <att name="AlphaFold" value="AF-A0A5I6QN34-F1" type="string" cy:type="String"/>
      <att name="AlphaFold" value="AF-A0A5I6RWR8-F1" type="string" cy:type="String"/>
      <att name="AlphaFold" value="AF-A0A5I8HPD3-F1" type="string" cy:type="String"/>
      <att name="AlphaFold" value="AF-A0A5I8Q3B2-F1" type="string" cy:type="String"/>
      <att name="AlphaFold" value="AF-A0A5I8VHN9-F1" type="string" cy:type="String"/>
      <att name="AlphaFold" value="AF-A0A5I8Y577-F1" type="string" cy:type="String"/>
      <att name="AlphaFold" value="AF-A0A5I9BCY3-F1" type="string" cy:type="String"/>
      <att name="AlphaFold" value="AF-A0A5I9M9V8-F1" type="string" cy:type="String"/>
      <att name="AlphaFold" value="AF-A0A5I9RI20-F1" type="string" cy:type="String"/>
      <att name="AlphaFold" value="AF-A0A5J0HRM9-F1" type="string" cy:type="String"/>
      <att name="AlphaFold" value="AF-A0A5J0ZDI3-F1" type="string" cy:type="String"/>
      <att name="AlphaFold" value="AF-A0A5J1SAR0-F1" type="string" cy:type="String"/>
      <att name="AlphaFold" value="AF-A0A5J2VSL1-F1" type="string" cy:type="String"/>
      <att name="AlphaFold" value="AF-A0A5N4FQC5-F1" type="string" cy:type="String"/>
      <att name="AlphaFold" value="AF-A0A5P2MID1-F1" type="string" cy:type="String"/>
      <att name="AlphaFold" value="AF-A0A5R8RA86-F1" type="string" cy:type="String"/>
      <att name="AlphaFold" value="AF-A0A5R8U8T4-F1" type="string" cy:type="String"/>
      <att name="AlphaFold" value="AF-A0A5R9L9P5-F1" type="string" cy:type="String"/>
      <att name="AlphaFold" value="AF-A0A5S4U6C6-F1" type="string" cy:type="String"/>
      <att name="AlphaFold" value="AF-A0A5T2RSC7-F1" type="string" cy:type="String"/>
      <att name="AlphaFold" value="AF-A0A5T3NDD3-F1" type="string" cy:type="String"/>
      <att name="AlphaFold" value="AF-A0A5T3QC51-F1" type="string" cy:type="String"/>
      <att name="AlphaFold" value="AF-A0A5T5I9S6-F1" type="string" cy:type="String"/>
      <att name="AlphaFold" value="AF-A0A5T5XPD5-F1" type="string" cy:type="String"/>
      <att name="AlphaFold" value="AF-A0A5T6N4B1-F1" type="string" cy:type="String"/>
      <att name="AlphaFold" value="AF-A0A5T7KZI4-F1" type="string" cy:type="String"/>
      <att name="AlphaFold" value="AF-A0A5T8N1C3-F1" type="string" cy:type="String"/>
      <att name="AlphaFold" value="AF-A0A5U1IQ54-F1" type="string" cy:type="String"/>
      <att name="AlphaFold" value="AF-A0A5U2TX75-F1" type="string" cy:type="String"/>
      <att name="AlphaFold" value="AF-A0A5U3CXK3-F1" type="string" cy:type="String"/>
      <att name="AlphaFold" value="AF-A0A5U3DS72-F1" type="string" cy:type="String"/>
      <att name="AlphaFold" value="AF-A0A5U3E1E8-F1" type="string" cy:type="String"/>
      <att name="AlphaFold" value="AF-A0A5U3N9I3-F1" type="string" cy:type="String"/>
      <att name="AlphaFold" value="AF-A0A5U3QZD8-F1" type="string" cy:type="String"/>
      <att name="AlphaFold" value="AF-A0A5U3RU02-F1" type="string" cy:type="String"/>
      <att name="AlphaFold" value="AF-A0A5U4QY42-F1" type="string" cy:type="String"/>
      <att name="AlphaFold" value="AF-A0A5U4SNI3-F1" type="string" cy:type="String"/>
      <att name="AlphaFold" value="AF-A0A5U4URS0-F1" type="string" cy:type="String"/>
      <att name="AlphaFold" value="AF-A0A5U6G530-F1" type="string" cy:type="String"/>
      <att name="AlphaFold" value="AF-A0A5U7RY47-F1" type="string" cy:type="String"/>
      <att name="AlphaFold" value="AF-A0A5U9I120-F1" type="string" cy:type="String"/>
      <att name="AlphaFold" value="AF-A0A5V0PX17-F1" type="string" cy:type="String"/>
      <att name="AlphaFold" value="AF-A0A5V2G6I1-F1" type="string" cy:type="String"/>
      <att name="AlphaFold" value="AF-A0A5V6PXZ7-F1" type="string" cy:type="String"/>
      <att name="AlphaFold" value="AF-A0A5V6VJ75-F1" type="string" cy:type="String"/>
      <att name="AlphaFold" value="AF-A0A5V7R4H9-F1" type="string" cy:type="String"/>
      <att name="AlphaFold" value="AF-A0A5V8XZD0-F1" type="string" cy:type="String"/>
      <att name="AlphaFold" value="AF-A0A5V9GDK8-F1" type="string" cy:type="String"/>
      <att name="AlphaFold" value="AF-A0A5W0AEL8-F1" type="string" cy:type="String"/>
      <att name="AlphaFold" value="AF-A0A5W0HRQ2-F1" type="string" cy:type="String"/>
      <att name="AlphaFold" value="AF-A0A5W0VVY4-F1" type="string" cy:type="String"/>
      <att name="AlphaFold" value="AF-A0A5W0WXK2-F1" type="string" cy:type="String"/>
      <att name="AlphaFold" value="AF-A0A5W1UGG0-F1" type="string" cy:type="String"/>
      <att name="AlphaFold" value="AF-A0A5W1VU00-F1" type="string" cy:type="String"/>
      <att name="AlphaFold" value="AF-A0A5W2ADA4-F1" type="string" cy:type="String"/>
      <att name="AlphaFold" value="AF-A0A5W2D465-F1" type="string" cy:type="String"/>
      <att name="AlphaFold" value="AF-A0A5W2LM45-F1" type="string" cy:type="String"/>
      <att name="AlphaFold" value="AF-A0A5W3E705-F1" type="string" cy:type="String"/>
      <att name="AlphaFold" value="AF-A0A5W3GPG1-F1" type="string" cy:type="String"/>
      <att name="AlphaFold" value="AF-A0A5W4NSM0-F1" type="string" cy:type="String"/>
      <att name="AlphaFold" value="AF-A0A5W5IAS7-F1" type="string" cy:type="String"/>
      <att name="AlphaFold" value="AF-A0A5W7S108-F1" type="string" cy:type="String"/>
      <att name="AlphaFold" value="AF-A0A5W8C132-F1" type="string" cy:type="String"/>
      <att name="AlphaFold" value="AF-A0A5W8MD93-F1" type="string" cy:type="String"/>
      <att name="AlphaFold" value="AF-A0A5W9CMF7-F1" type="string" cy:type="String"/>
      <att name="AlphaFold" value="AF-A0A5W9FIK6-F1" type="string" cy:type="String"/>
      <att name="AlphaFold" value="AF-A0A5X0DGJ3-F1" type="string" cy:type="String"/>
      <att name="AlphaFold" value="AF-A0A5X0ERW8-F1" type="string" cy:type="String"/>
      <att name="AlphaFold" value="AF-A0A5X2QQN2-F1" type="string" cy:type="String"/>
      <att name="AlphaFold" value="AF-A0A5X3G3P9-F1" type="string" cy:type="String"/>
      <att name="AlphaFold" value="AF-A0A5X3P127-F1" type="string" cy:type="String"/>
      <att name="AlphaFold" value="AF-A0A5X5PMI1-F1" type="string" cy:type="String"/>
      <att name="AlphaFold" value="AF-A0A5X6EFR5-F1" type="string" cy:type="String"/>
      <att name="AlphaFold" value="AF-A0A5X7K0X6-F1" type="string" cy:type="String"/>
      <att name="AlphaFold" value="AF-A0A5X8YJ85-F1" type="string" cy:type="String"/>
      <att name="AlphaFold" value="AF-A0A5X9FHX0-F1" type="string" cy:type="String"/>
      <att name="AlphaFold" value="AF-A0A5X9X7W7-F1" type="string" cy:type="String"/>
      <att name="AlphaFold" value="AF-A0A5Y0I8P6-F1" type="string" cy:type="String"/>
      <att name="AlphaFold" value="AF-A0A5Y1WFZ9-F1" type="string" cy:type="String"/>
      <att name="AlphaFold" value="AF-A0A5Y2LJ81-F1" type="string" cy:type="String"/>
      <att name="AlphaFold" value="AF-A0A5Y2Q1M0-F1" type="string" cy:type="String"/>
      <att name="AlphaFold" value="AF-A0A5Y2QKA2-F1" type="string" cy:type="String"/>
      <att name="AlphaFold" value="AF-A0A5Y3B401-F1" type="string" cy:type="String"/>
      <att name="AlphaFold" value="AF-A0A5Y3IDT2-F1" type="string" cy:type="String"/>
      <att name="AlphaFold" value="AF-A0A5Y3MP21-F1" type="string" cy:type="String"/>
      <att name="AlphaFold" value="AF-A0A5Y3V149-F1" type="string" cy:type="String"/>
      <att name="AlphaFold" value="AF-A0A5Y6B4V0-F1" type="string" cy:type="String"/>
      <att name="AlphaFold" value="AF-A0A5Y6M5D7-F1" type="string" cy:type="String"/>
      <att name="AlphaFold" value="AF-A0A5Y7A5A2-F1" type="string" cy:type="String"/>
      <att name="AlphaFold" value="AF-A0A5Y7AKI4-F1" type="string" cy:type="String"/>
      <att name="AlphaFold" value="AF-A0A5Y8G6M8-F1" type="string" cy:type="String"/>
      <att name="AlphaFold" value="AF-A0A5Y9Y0F6-F1" type="string" cy:type="String"/>
      <att name="AlphaFold" value="AF-A0A5Z1ZMI4-F1" type="string" cy:type="String"/>
      <att name="AlphaFold" value="AF-A0A5Z2BZ91-F1" type="string" cy:type="String"/>
      <att name="AlphaFold" value="AF-A0A5Z2CMZ2-F1" type="string" cy:type="String"/>
      <att name="AlphaFold" value="AF-A0A5Z2M397-F1" type="string" cy:type="String"/>
      <att name="AlphaFold" value="AF-A0A5Z3BMF4-F1" type="string" cy:type="String"/>
      <att name="AlphaFold" value="AF-A0A5Z4PT70-F1" type="string" cy:type="String"/>
      <att name="AlphaFold" value="AF-A0A602ZB00-F1" type="string" cy:type="String"/>
      <att name="AlphaFold" value="AF-A0A603BAS3-F1" type="string" cy:type="String"/>
      <att name="AlphaFold" value="AF-A0A603N941-F1" type="string" cy:type="String"/>
      <att name="AlphaFold" value="AF-A0A608MRA2-F1" type="string" cy:type="String"/>
      <att name="AlphaFold" value="AF-A0A609CMJ6-F1" type="string" cy:type="String"/>
      <att name="AlphaFold" value="AF-A0A609W6F2-F1" type="string" cy:type="String"/>
      <att name="AlphaFold" value="AF-A0A610UQU7-F1" type="string" cy:type="String"/>
      <att name="AlphaFold" value="AF-A0A612AHR4-F1" type="string" cy:type="String"/>
      <att name="AlphaFold" value="AF-A0A613LBQ9-F1" type="string" cy:type="String"/>
      <att name="AlphaFold" value="AF-A0A617JRW9-F1" type="string" cy:type="String"/>
      <att name="AlphaFold" value="AF-A0A621MXC2-F1" type="string" cy:type="String"/>
      <att name="AlphaFold" value="AF-A0A621XE42-F1" type="string" cy:type="String"/>
      <att name="AlphaFold" value="AF-A0A622IY23-F1" type="string" cy:type="String"/>
      <att name="AlphaFold" value="AF-A0A622TVN4-F1" type="string" cy:type="String"/>
      <att name="AlphaFold" value="AF-A0A624B7A2-F1" type="string" cy:type="String"/>
      <att name="AlphaFold" value="AF-A0A628J0W8-F1" type="string" cy:type="String"/>
      <att name="AlphaFold" value="AF-A0A634F5S2-F1" type="string" cy:type="String"/>
      <att name="AlphaFold" value="AF-A0A634N064-F1" type="string" cy:type="String"/>
      <att name="AlphaFold" value="AF-A0A634U5W5-F1" type="string" cy:type="String"/>
      <att name="AlphaFold" value="AF-A0A635J3F1-F1" type="string" cy:type="String"/>
      <att name="AlphaFold" value="AF-A0A636CUS1-F1" type="string" cy:type="String"/>
      <att name="AlphaFold" value="AF-A0A636K9A1-F1" type="string" cy:type="String"/>
      <att name="AlphaFold" value="AF-A0A636P244-F1" type="string" cy:type="String"/>
      <att name="AlphaFold" value="AF-A0A637DRR7-F1" type="string" cy:type="String"/>
      <att name="AlphaFold" value="AF-A0A637QH21-F1" type="string" cy:type="String"/>
      <att name="AlphaFold" value="AF-A0A639P222-F1" type="string" cy:type="String"/>
      <att name="AlphaFold" value="AF-A0A653L2E0-F1" type="string" cy:type="String"/>
      <att name="AlphaFold" value="AF-A0A656IK04-F1" type="string" cy:type="String"/>
      <att name="AlphaFold" value="AF-A0A657FQB7-F1" type="string" cy:type="String"/>
      <att name="AlphaFold" value="AF-A0A657I5K2-F1" type="string" cy:type="String"/>
      <att name="AlphaFold" value="AF-A0A658BFP2-F1" type="string" cy:type="String"/>
      <att name="AlphaFold" value="AF-A0A658IPT6-F1" type="string" cy:type="String"/>
      <att name="AlphaFold" value="AF-A0A658NXF8-F1" type="string" cy:type="String"/>
      <att name="AlphaFold" value="AF-A0A659K799-F1" type="string" cy:type="String"/>
      <att name="AlphaFold" value="AF-A0A659KHF2-F1" type="string" cy:type="String"/>
      <att name="AlphaFold" value="AF-A0A659KWU8-F1" type="string" cy:type="String"/>
      <att name="AlphaFold" value="AF-A0A659L704-F1" type="string" cy:type="String"/>
      <att name="AlphaFold" value="AF-A0A659LCY8-F1" type="string" cy:type="String"/>
      <att name="AlphaFold" value="AF-A0A659LSP7-F1" type="string" cy:type="String"/>
      <att name="AlphaFold" value="AF-A0A659QWB2-F1" type="string" cy:type="String"/>
      <att name="AlphaFold" value="AF-A0A659QYV5-F1" type="string" cy:type="String"/>
      <att name="AlphaFold" value="AF-A0A663DBF4-F1" type="string" cy:type="String"/>
      <att name="AlphaFold" value="AF-A0A6B0T933-F1" type="string" cy:type="String"/>
      <att name="AlphaFold" value="AF-A0A6C6Z819-F1" type="string" cy:type="String"/>
      <att name="AlphaFold" value="AF-A0A6C6ZSV6-F1" type="string" cy:type="String"/>
      <att name="AlphaFold" value="AF-A0A6C7A3M1-F1" type="string" cy:type="String"/>
      <att name="AlphaFold" value="AF-A0A6C7CBT1-F1" type="string" cy:type="String"/>
      <att name="AlphaFold" value="AF-A0A6C7CWN3-F1" type="string" cy:type="String"/>
      <att name="AlphaFold" value="AF-A0A6C7HUZ8-F1" type="string" cy:type="String"/>
      <att name="AlphaFold" value="AF-A0A6C7I2X8-F1" type="string" cy:type="String"/>
      <att name="AlphaFold" value="AF-A0A6C7IIA4-F1" type="string" cy:type="String"/>
      <att name="AlphaFold" value="AF-A0A6C8F6H0-F1" type="string" cy:type="String"/>
      <att name="AlphaFold" value="AF-A0A6C8GDW6-F1" type="string" cy:type="String"/>
      <att name="AlphaFold" value="AF-A0A6C8M0X0-F1" type="string" cy:type="String"/>
      <att name="AlphaFold" value="AF-A0A6C8RT55-F1" type="string" cy:type="String"/>
      <att name="AlphaFold" value="AF-A0A6C9FW33-F1" type="string" cy:type="String"/>
      <att name="AlphaFold" value="AF-A0A6D0CCD5-F1" type="string" cy:type="String"/>
      <att name="AlphaFold" value="AF-A0A6D1RG31-F1" type="string" cy:type="String"/>
      <att name="AlphaFold" value="AF-A0A6G4LQF7-F1" type="string" cy:type="String"/>
      <att name="AlphaFold" value="AF-A0A6G6NFQ2-F1" type="string" cy:type="String"/>
      <att name="AlphaFold" value="AF-A0A6G6THN4-F1" type="string" cy:type="String"/>
      <att name="AlphaFold" value="AF-A0A6H1S1M6-F1" type="string" cy:type="String"/>
      <att name="AlphaFold" value="AF-A0A6H2GM46-F1" type="string" cy:type="String"/>
      <att name="AlphaFold" value="AF-A0A6H3L113-F1" type="string" cy:type="String"/>
      <att name="AlphaFold" value="AF-A0A6I6X2J2-F1" type="string" cy:type="String"/>
      <att name="AlphaFold" value="AF-A0A6L5EEW6-F1" type="string" cy:type="String"/>
      <att name="AlphaFold" value="AF-A0A6L6Y437-F1" type="string" cy:type="String"/>
      <att name="AlphaFold" value="AF-A0A6M3NPB1-F1" type="string" cy:type="String"/>
      <att name="AlphaFold" value="AF-A0A6N2XCI5-F1" type="string" cy:type="String"/>
      <att name="AlphaFold" value="AF-A0A6N3J7N0-F1" type="string" cy:type="String"/>
      <att name="AlphaFold" value="AF-A0A6N3QT00-F1" type="string" cy:type="String"/>
      <att name="AlphaFold" value="AF-A0A6N3QZQ8-F1" type="string" cy:type="String"/>
      <att name="AlphaFold" value="AF-A0A6N6K2P8-F1" type="string" cy:type="String"/>
      <att name="AlphaFold" value="AF-A0A6N9MWI4-F1" type="string" cy:type="String"/>
      <att name="AlphaFold" value="AF-A0A6P1RM19-F1" type="string" cy:type="String"/>
      <att name="AlphaFold" value="AF-A0A6S4VKP4-F1" type="string" cy:type="String"/>
      <att name="AlphaFold" value="AF-A0A6S5C359-F1" type="string" cy:type="String"/>
      <att name="AlphaFold" value="AF-A0A6S5WWZ5-F1" type="string" cy:type="String"/>
      <att name="AlphaFold" value="AF-A0A6S5Z030-F1" type="string" cy:type="String"/>
      <att name="AlphaFold" value="AF-A0A6V9XSP1-F1" type="string" cy:type="String"/>
      <att name="AlphaFold" value="AF-A0A6W0P1A1-F1" type="string" cy:type="String"/>
      <att name="AlphaFold" value="AF-A0A6X7X3Z5-F1" type="string" cy:type="String"/>
      <att name="AlphaFold" value="AF-A0A6X8KLD0-F1" type="string" cy:type="String"/>
      <att name="AlphaFold" value="AF-A0A6Y0VI11-F1" type="string" cy:type="String"/>
      <att name="AlphaFold" value="AF-A0A6Y1U9S3-F1" type="string" cy:type="String"/>
      <att name="AlphaFold" value="AF-A0A6Y2SZQ1-F1" type="string" cy:type="String"/>
      <att name="AlphaFold" value="AF-A0A6Y3DZT2-F1" type="string" cy:type="String"/>
      <att name="AlphaFold" value="AF-A0A701H4C1-F1" type="string" cy:type="String"/>
      <att name="AlphaFold" value="AF-A0A701UHE0-F1" type="string" cy:type="String"/>
      <att name="AlphaFold" value="AF-A0A701US79-F1" type="string" cy:type="String"/>
      <att name="AlphaFold" value="AF-A0A701VWC5-F1" type="string" cy:type="String"/>
      <att name="AlphaFold" value="AF-A0A701WS30-F1" type="string" cy:type="String"/>
      <att name="AlphaFold" value="AF-A0A701YTU8-F1" type="string" cy:type="String"/>
      <att name="AlphaFold" value="AF-A0A702EFE2-F1" type="string" cy:type="String"/>
      <att name="AlphaFold" value="AF-A0A702F616-F1" type="string" cy:type="String"/>
      <att name="AlphaFold" value="AF-A0A702FED5-F1" type="string" cy:type="String"/>
      <att name="AlphaFold" value="AF-A0A702LR36-F1" type="string" cy:type="String"/>
      <att name="AlphaFold" value="AF-A0A715IAB2-F1" type="string" cy:type="String"/>
      <att name="AlphaFold" value="AF-A0A716UCU1-F1" type="string" cy:type="String"/>
      <att name="AlphaFold" value="AF-A0A717GZH2-F1" type="string" cy:type="String"/>
      <att name="AlphaFold" value="AF-A0A717NK26-F1" type="string" cy:type="String"/>
      <att name="AlphaFold" value="AF-A0A717UP43-F1" type="string" cy:type="String"/>
      <att name="AlphaFold" value="AF-A0A718LY24-F1" type="string" cy:type="String"/>
      <att name="AlphaFold" value="AF-A0A718RLS9-F1" type="string" cy:type="String"/>
      <att name="AlphaFold" value="AF-A0A719CUH1-F1" type="string" cy:type="String"/>
      <att name="AlphaFold" value="AF-A0A719U1P3-F1" type="string" cy:type="String"/>
      <att name="AlphaFold" value="AF-A0A720JBT9-F1" type="string" cy:type="String"/>
      <att name="AlphaFold" value="AF-A0A724IKM9-F1" type="string" cy:type="String"/>
      <att name="AlphaFold" value="AF-A0A727MF45-F1" type="string" cy:type="String"/>
      <att name="AlphaFold" value="AF-A0A727TFF4-F1" type="string" cy:type="String"/>
      <att name="AlphaFold" value="AF-A0A729IQI7-F1" type="string" cy:type="String"/>
      <att name="AlphaFold" value="AF-A0A729KAE6-F1" type="string" cy:type="String"/>
      <att name="AlphaFold" value="AF-A0A729L1E8-F1" type="string" cy:type="String"/>
      <att name="AlphaFold" value="AF-A0A729ZV82-F1" type="string" cy:type="String"/>
      <att name="AlphaFold" value="AF-A0A730C548-F1" type="string" cy:type="String"/>
      <att name="AlphaFold" value="AF-A0A730JGT1-F1" type="string" cy:type="String"/>
      <att name="AlphaFold" value="AF-A0A730K0S8-F1" type="string" cy:type="String"/>
      <att name="AlphaFold" value="AF-A0A730TIH0-F1" type="string" cy:type="String"/>
      <att name="AlphaFold" value="AF-A0A730ZN12-F1" type="string" cy:type="String"/>
      <att name="AlphaFold" value="AF-A0A731R7D3-F1" type="string" cy:type="String"/>
      <att name="AlphaFold" value="AF-A0A731TCR6-F1" type="string" cy:type="String"/>
      <att name="AlphaFold" value="AF-A0A731YSV4-F1" type="string" cy:type="String"/>
      <att name="AlphaFold" value="AF-A0A732CI67-F1" type="string" cy:type="String"/>
      <att name="AlphaFold" value="AF-A0A732GUD6-F1" type="string" cy:type="String"/>
      <att name="AlphaFold" value="AF-A0A734HKI3-F1" type="string" cy:type="String"/>
      <att name="AlphaFold" value="AF-A0A735AR06-F1" type="string" cy:type="String"/>
      <att name="AlphaFold" value="AF-A0A735HJW5-F1" type="string" cy:type="String"/>
      <att name="AlphaFold" value="AF-A0A735KMA6-F1" type="string" cy:type="String"/>
      <att name="AlphaFold" value="AF-A0A735MZP0-F1" type="string" cy:type="String"/>
      <att name="AlphaFold" value="AF-A0A735RE18-F1" type="string" cy:type="String"/>
      <att name="AlphaFold" value="AF-A0A735V229-F1" type="string" cy:type="String"/>
      <att name="AlphaFold" value="AF-A0A735ZW35-F1" type="string" cy:type="String"/>
      <att name="AlphaFold" value="AF-A0A736HWK5-F1" type="string" cy:type="String"/>
      <att name="AlphaFold" value="AF-A0A736HYA3-F1" type="string" cy:type="String"/>
      <att name="AlphaFold" value="AF-A0A736KHJ3-F1" type="string" cy:type="String"/>
      <att name="AlphaFold" value="AF-A0A736R8S5-F1" type="string" cy:type="String"/>
      <att name="AlphaFold" value="AF-A0A736WH85-F1" type="string" cy:type="String"/>
      <att name="AlphaFold" value="AF-A0A737BKE6-F1" type="string" cy:type="String"/>
      <att name="AlphaFold" value="AF-A0A737C250-F1" type="string" cy:type="String"/>
      <att name="AlphaFold" value="AF-A0A737F5K6-F1" type="string" cy:type="String"/>
      <att name="AlphaFold" value="AF-A0A737H5P5-F1" type="string" cy:type="String"/>
      <att name="AlphaFold" value="AF-A0A737IX05-F1" type="string" cy:type="String"/>
      <att name="AlphaFold" value="AF-A0A737KA24-F1" type="string" cy:type="String"/>
      <att name="AlphaFold" value="AF-A0A737M0C3-F1" type="string" cy:type="String"/>
      <att name="AlphaFold" value="AF-A0A737NQY7-F1" type="string" cy:type="String"/>
      <att name="AlphaFold" value="AF-A0A737P363-F1" type="string" cy:type="String"/>
      <att name="AlphaFold" value="AF-A0A737RNJ9-F1" type="string" cy:type="String"/>
      <att name="AlphaFold" value="AF-A0A737S985-F1" type="string" cy:type="String"/>
      <att name="AlphaFold" value="AF-A0A737XXM0-F1" type="string" cy:type="String"/>
      <att name="AlphaFold" value="AF-A0A738DYG2-F1" type="string" cy:type="String"/>
      <att name="AlphaFold" value="AF-A0A738E1S9-F1" type="string" cy:type="String"/>
      <att name="AlphaFold" value="AF-A0A739C2E6-F1" type="string" cy:type="String"/>
      <att name="AlphaFold" value="AF-A0A740VIE8-F1" type="string" cy:type="String"/>
      <att name="AlphaFold" value="AF-A0A741MWW8-F1" type="string" cy:type="String"/>
      <att name="AlphaFold" value="AF-A0A742YZ08-F1" type="string" cy:type="String"/>
      <att name="AlphaFold" value="AF-A0A744AQ46-F1" type="string" cy:type="String"/>
      <att name="AlphaFold" value="AF-A0A745NGY6-F1" type="string" cy:type="String"/>
      <att name="AlphaFold" value="AF-A0A747MJC9-F1" type="string" cy:type="String"/>
      <att name="AlphaFold" value="AF-A0A748KCL2-F1" type="string" cy:type="String"/>
      <att name="AlphaFold" value="AF-A0A749KUT4-F1" type="string" cy:type="String"/>
      <att name="AlphaFold" value="AF-A0A750HTW7-F1" type="string" cy:type="String"/>
      <att name="AlphaFold" value="AF-A0A750KKQ6-F1" type="string" cy:type="String"/>
      <att name="AlphaFold" value="AF-A0A750RRA7-F1" type="string" cy:type="String"/>
      <att name="AlphaFold" value="AF-A0A752A2E7-F1" type="string" cy:type="String"/>
      <att name="AlphaFold" value="AF-A0A752IDL6-F1" type="string" cy:type="String"/>
      <att name="AlphaFold" value="AF-A0A752MKH4-F1" type="string" cy:type="String"/>
      <att name="AlphaFold" value="AF-A0A752VNI3-F1" type="string" cy:type="String"/>
      <att name="AlphaFold" value="AF-A0A753A9B7-F1" type="string" cy:type="String"/>
      <att name="AlphaFold" value="AF-A0A753BA94-F1" type="string" cy:type="String"/>
      <att name="AlphaFold" value="AF-A0A753FZD2-F1" type="string" cy:type="String"/>
      <att name="AlphaFold" value="AF-A0A754HNF8-F1" type="string" cy:type="String"/>
      <att name="AlphaFold" value="AF-A0A757XR81-F1" type="string" cy:type="String"/>
      <att name="AlphaFold" value="AF-A0A764NPG3-F1" type="string" cy:type="String"/>
      <att name="AlphaFold" value="AF-A0A765T0W6-F1" type="string" cy:type="String"/>
      <att name="AlphaFold" value="AF-A0A789M9D4-F1" type="string" cy:type="String"/>
      <att name="AlphaFold" value="AF-A0A7A3AIA6-F1" type="string" cy:type="String"/>
      <att name="AlphaFold" value="AF-A0A7A3B0J3-F1" type="string" cy:type="String"/>
      <att name="AlphaFold" value="AF-A0A7D5SYV4-F1" type="string" cy:type="String"/>
      <att name="AlphaFold" value="AF-A0A7D6TMS3-F1" type="string" cy:type="String"/>
      <att name="AlphaFold" value="AF-A0A7D6Y288-F1" type="string" cy:type="String"/>
      <att name="AlphaFold" value="AF-A0A7D7B2S1-F1" type="string" cy:type="String"/>
      <att name="AlphaFold" value="AF-A0A7G7EN56-F1" type="string" cy:type="String"/>
      <att name="AlphaFold" value="AF-A0A7G9HCN8-F1" type="string" cy:type="String"/>
      <att name="AlphaFold" value="AF-A0A7H9FZL9-F1" type="string" cy:type="String"/>
      <att name="AlphaFold" value="AF-A0A7H9LYN0-F1" type="string" cy:type="String"/>
      <att name="AlphaFold" value="AF-A0A7H9QP46-F1" type="string" cy:type="String"/>
      <att name="AlphaFold" value="AF-A0A7I6GZX9-F1" type="string" cy:type="String"/>
      <att name="AlphaFold" value="AF-A0A7L5V8X7-F1" type="string" cy:type="String"/>
      <att name="AlphaFold" value="AF-A0A7L5XE23-F1" type="string" cy:type="String"/>
      <att name="AlphaFold" value="AF-A0A7L6BZA6-F1" type="string" cy:type="String"/>
      <att name="AlphaFold" value="AF-A0A7L6DZC4-F1" type="string" cy:type="String"/>
      <att name="AlphaFold" value="AF-A0A7L6ILZ3-F1" type="string" cy:type="String"/>
      <att name="AlphaFold" value="AF-A0A7L6JVX9-F1" type="string" cy:type="String"/>
      <att name="AlphaFold" value="AF-A0A7L6LDQ3-F1" type="string" cy:type="String"/>
      <att name="AlphaFold" value="AF-A0A7L6PMK3-F1" type="string" cy:type="String"/>
      <att name="AlphaFold" value="AF-A0A7L6U8R2-F1" type="string" cy:type="String"/>
      <att name="AlphaFold" value="AF-A0A7L6UBH5-F1" type="string" cy:type="String"/>
      <att name="AlphaFold" value="AF-A0A7L6XIE6-F1" type="string" cy:type="String"/>
      <att name="AlphaFold" value="AF-A0A7L6Y6E4-F1" type="string" cy:type="String"/>
      <att name="AlphaFold" value="AF-A0A7L6YIJ8-F1" type="string" cy:type="String"/>
      <att name="AlphaFold" value="AF-A0A7L6YWK0-F1" type="string" cy:type="String"/>
      <att name="AlphaFold" value="AF-A0A7L9R8Z2-F1" type="string" cy:type="String"/>
      <att name="AlphaFold" value="AF-A0A7S8W619-F1" type="string" cy:type="String"/>
      <att name="AlphaFold" value="AF-A0A7T2UNE6-F1" type="string" cy:type="String"/>
      <att name="AlphaFold" value="AF-A0A7T4TJB1-F1" type="string" cy:type="String"/>
      <att name="AlphaFold" value="AF-A0A7T8FI75-F1" type="string" cy:type="String"/>
      <att name="AlphaFold" value="AF-A0A7U1KUT8-F1" type="string" cy:type="String"/>
      <att name="AlphaFold" value="AF-A0A7U3Z9G1-F1" type="string" cy:type="String"/>
      <att name="AlphaFold" value="AF-A0A7U8VSY2-F1" type="string" cy:type="String"/>
      <att name="AlphaFold" value="AF-A0A7U9ATT0-F1" type="string" cy:type="String"/>
      <att name="AlphaFold" value="AF-A0A7U9B163-F1" type="string" cy:type="String"/>
      <att name="AlphaFold" value="AF-A0A7U9DCV8-F1" type="string" cy:type="String"/>
      <att name="AlphaFold" value="AF-A0A7U9G3F1-F1" type="string" cy:type="String"/>
      <att name="AlphaFold" value="AF-A0A7U9G8D7-F1" type="string" cy:type="String"/>
      <att name="AlphaFold" value="AF-A0A7U9IWH8-F1" type="string" cy:type="String"/>
      <att name="AlphaFold" value="AF-A0A7U9QAM2-F1" type="string" cy:type="String"/>
      <att name="AlphaFold" value="AF-A0A7V8IKZ4-F1" type="string" cy:type="String"/>
      <att name="AlphaFold" value="AF-A0A7V8PB30-F1" type="string" cy:type="String"/>
      <att name="AlphaFold" value="AF-A0A7V8Q3H6-F1" type="string" cy:type="String"/>
      <att name="AlphaFold" value="AF-A0A7V8QBE6-F1" type="string" cy:type="String"/>
      <att name="AlphaFold" value="AF-A0A7V8TEN2-F1" type="string" cy:type="String"/>
      <att name="AlphaFold" value="AF-A0A7V8TGR6-F1" type="string" cy:type="String"/>
      <att name="AlphaFold" value="AF-A0A7W2I1B2-F1" type="string" cy:type="String"/>
      <att name="AlphaFold" value="AF-A0A7W2IV22-F1" type="string" cy:type="String"/>
      <att name="AlphaFold" value="AF-A0A7W2VDL1-F1" type="string" cy:type="String"/>
      <att name="AlphaFold" value="AF-A0A7W3ALJ4-F1" type="string" cy:type="String"/>
      <att name="AlphaFold" value="AF-A0A7W3EVK5-F1" type="string" cy:type="String"/>
      <att name="AlphaFold" value="AF-A0A7W3FD15-F1" type="string" cy:type="String"/>
      <att name="AlphaFold" value="AF-A0A7W3GIB5-F1" type="string" cy:type="String"/>
      <att name="AlphaFold" value="AF-A0A7W3HS06-F1" type="string" cy:type="String"/>
      <att name="AlphaFold" value="AF-A0A7W4KHM5-F1" type="string" cy:type="String"/>
      <att name="AlphaFold" value="AF-A0A7X1EHD7-F1" type="string" cy:type="String"/>
      <att name="AlphaFold" value="AF-A0A7X5FWK9-F1" type="string" cy:type="String"/>
      <att name="AlphaFold" value="AF-A0A7X5NKE9-F1" type="string" cy:type="String"/>
      <att name="AlphaFold" value="AF-A0A7X8P0B9-F1" type="string" cy:type="String"/>
      <att name="AlphaFold" value="AF-A0A7Z1BQ17-F1" type="string" cy:type="String"/>
      <att name="AlphaFold" value="AF-A0A7Z1D3P4-F1" type="string" cy:type="String"/>
      <att name="AlphaFold" value="AF-A0A7Z1EKF2-F1" type="string" cy:type="String"/>
      <att name="AlphaFold" value="AF-A0A7Z1PTY5-F1" type="string" cy:type="String"/>
      <att name="AlphaFold" value="AF-A0A7Z3HSY2-F1" type="string" cy:type="String"/>
      <att name="AlphaFold" value="AF-A0A7Z3M4U3-F1" type="string" cy:type="String"/>
      <att name="AlphaFold" value="AF-A0A7Z3YG01-F1" type="string" cy:type="String"/>
      <att name="AlphaFold" value="AF-A0A7Z7YMX9-F1" type="string" cy:type="String"/>
      <att name="AlphaFold" value="AF-A0A7Z8B143-F1" type="string" cy:type="String"/>
      <att name="AlphaFold" value="AF-A0A7Z8BQ90-F1" type="string" cy:type="String"/>
      <att name="AlphaFold" value="AF-A0A809GEA4-F1" type="string" cy:type="String"/>
      <att name="AlphaFold" value="AF-A0A809JAF3-F1" type="string" cy:type="String"/>
      <att name="AlphaFold" value="AF-A0A811T0R3-F1" type="string" cy:type="String"/>
      <att name="AlphaFold" value="AF-A0A811VNX6-F1" type="string" cy:type="String"/>
      <att name="AlphaFold" value="AF-A0A822PCI3-F1" type="string" cy:type="String"/>
      <att name="AlphaFold" value="AF-A0A826KXQ3-F1" type="string" cy:type="String"/>
      <att name="AlphaFold" value="AF-A0A826UNB5-F1" type="string" cy:type="String"/>
      <att name="AlphaFold" value="AF-A0A826X9D8-F1" type="string" cy:type="String"/>
      <att name="AlphaFold" value="AF-A0A826XHW0-F1" type="string" cy:type="String"/>
      <att name="AlphaFold" value="AF-A0A827BA92-F1" type="string" cy:type="String"/>
      <att name="AlphaFold" value="AF-A0A827HKT8-F1" type="string" cy:type="String"/>
      <att name="AlphaFold" value="AF-A0A827X611-F1" type="string" cy:type="String"/>
      <att name="AlphaFold" value="AF-A0A828ABN0-F1" type="string" cy:type="String"/>
      <att name="AlphaFold" value="AF-A0A828BAC1-F1" type="string" cy:type="String"/>
      <att name="AlphaFold" value="AF-A0A828U4I3-F1" type="string" cy:type="String"/>
      <att name="AlphaFold" value="AF-A0A829AG21-F1" type="string" cy:type="String"/>
      <att name="AlphaFold" value="AF-A0A829CU01-F1" type="string" cy:type="String"/>
      <att name="AlphaFold" value="AF-A0A829DGH1-F1" type="string" cy:type="String"/>
      <att name="AlphaFold" value="AF-A0A829G8W0-F1" type="string" cy:type="String"/>
      <att name="AlphaFold" value="AF-A0A829IYG2-F1" type="string" cy:type="String"/>
      <att name="AlphaFold" value="AF-A0A829L5S5-F1" type="string" cy:type="String"/>
      <att name="AlphaFold" value="AF-A0A829UE24-F1" type="string" cy:type="String"/>
      <att name="AlphaFold" value="AF-A0A833JYE6-F1" type="string" cy:type="String"/>
      <att name="AlphaFold" value="AF-A0A836NAD2-F1" type="string" cy:type="String"/>
      <att name="AlphaFold" value="AF-A0A837DNG5-F1" type="string" cy:type="String"/>
      <att name="AlphaFold" value="AF-A0A837YX26-F1" type="string" cy:type="String"/>
      <att name="AlphaFold" value="AF-A0A838AQN0-F1" type="string" cy:type="String"/>
      <att name="AlphaFold" value="AF-A0A845TF06-F1" type="string" cy:type="String"/>
      <att name="AlphaFold" value="AF-A0A855MP17-F1" type="string" cy:type="String"/>
      <att name="AlphaFold" value="AF-A0A862ZMP5-F1" type="string" cy:type="String"/>
      <att name="AlphaFold" value="AF-A0A8B3FMC6-F1" type="string" cy:type="String"/>
      <att name="AlphaFold" value="AF-A0A8B5Q9X1-F1" type="string" cy:type="String"/>
      <att name="AlphaFold" value="AF-A0KZQ4-F1" type="string" cy:type="String"/>
      <att name="AlphaFold" value="AF-A3D1T4-F1" type="string" cy:type="String"/>
      <att name="AlphaFold" value="AF-A4Y4I2-F1" type="string" cy:type="String"/>
      <att name="AlphaFold" value="AF-A7ZSB0-F1" type="string" cy:type="String"/>
      <att name="AlphaFold" value="AF-A9MNZ6-F1" type="string" cy:type="String"/>
      <att name="AlphaFold" value="AF-B1LGH7-F1" type="string" cy:type="String"/>
      <att name="AlphaFold" value="AF-B2U1W7-F1" type="string" cy:type="String"/>
      <att name="AlphaFold" value="AF-B4EVS1-F1" type="string" cy:type="String"/>
      <att name="AlphaFold" value="AF-B5F6Y0-F1" type="string" cy:type="String"/>
      <att name="AlphaFold" value="AF-B5RES7-F1" type="string" cy:type="String"/>
      <att name="AlphaFold" value="AF-B7LHS4-F1" type="string" cy:type="String"/>
      <att name="AlphaFold" value="AF-B7LR78-F1" type="string" cy:type="String"/>
      <att name="AlphaFold" value="AF-B7MBY0-F1" type="string" cy:type="String"/>
      <att name="AlphaFold" value="AF-B7N0K4-F1" type="string" cy:type="String"/>
      <att name="AlphaFold" value="AF-B7NDJ5-F1" type="string" cy:type="String"/>
      <att name="AlphaFold" value="AF-B7UJV1-F1" type="string" cy:type="String"/>
      <att name="AlphaFold" value="AF-C0PZM4-F1" type="string" cy:type="String"/>
      <att name="AlphaFold" value="AF-C3SS37-F1" type="string" cy:type="String"/>
      <att name="AlphaFold" value="AF-C6DIQ9-F1" type="string" cy:type="String"/>
      <att name="AlphaFold" value="AF-D0I855-F1" type="string" cy:type="String"/>
      <att name="AlphaFold" value="AF-D2A8R8-F1" type="string" cy:type="String"/>
      <att name="AlphaFold" value="AF-D3GXV0-F1" type="string" cy:type="String"/>
      <att name="AlphaFold" value="AF-D4E1A5-F1" type="string" cy:type="String"/>
      <att name="AlphaFold" value="AF-D7XN68-F1" type="string" cy:type="String"/>
      <att name="AlphaFold" value="AF-D7Y571-F1" type="string" cy:type="String"/>
      <att name="AlphaFold" value="AF-D8A904-F1" type="string" cy:type="String"/>
      <att name="AlphaFold" value="AF-D8ECH5-F1" type="string" cy:type="String"/>
      <att name="AlphaFold" value="AF-E0J2N3-F1" type="string" cy:type="String"/>
      <att name="AlphaFold" value="AF-E0SHF2-F1" type="string" cy:type="String"/>
      <att name="AlphaFold" value="AF-E1ILG6-F1" type="string" cy:type="String"/>
      <att name="AlphaFold" value="AF-E1J7N2-F1" type="string" cy:type="String"/>
      <att name="AlphaFold" value="AF-E2QEP4-F1" type="string" cy:type="String"/>
      <att name="AlphaFold" value="AF-E3PKQ9-F1" type="string" cy:type="String"/>
      <att name="AlphaFold" value="AF-E6BFR7-F1" type="string" cy:type="String"/>
      <att name="AlphaFold" value="AF-E8XD32-F1" type="string" cy:type="String"/>
      <att name="AlphaFold" value="AF-E9TGQ4-F1" type="string" cy:type="String"/>
      <att name="AlphaFold" value="AF-F0JST1-F1" type="string" cy:type="String"/>
      <att name="AlphaFold" value="AF-F4NHQ9-F1" type="string" cy:type="String"/>
      <att name="AlphaFold" value="AF-F5P0B5-F1" type="string" cy:type="String"/>
      <att name="AlphaFold" value="AF-F7RRJ1-F1" type="string" cy:type="String"/>
      <att name="AlphaFold" value="AF-G5SHF6-F1" type="string" cy:type="String"/>
      <att name="AlphaFold" value="AF-I2UH18-F1" type="string" cy:type="String"/>
      <att name="AlphaFold" value="AF-I4T375-F1" type="string" cy:type="String"/>
      <att name="AlphaFold" value="AF-I6CFW5-F1" type="string" cy:type="String"/>
      <att name="AlphaFold" value="AF-I6DPP6-F1" type="string" cy:type="String"/>
      <att name="AlphaFold" value="AF-J7R6B2-F1" type="string" cy:type="String"/>
      <att name="AlphaFold" value="AF-K1IQ24-F1" type="string" cy:type="String"/>
      <att name="AlphaFold" value="AF-K4XPK4-F1" type="string" cy:type="String"/>
      <att name="AlphaFold" value="AF-L3Q055-F1" type="string" cy:type="String"/>
      <att name="AlphaFold" value="AF-L4IZP7-F1" type="string" cy:type="String"/>
      <att name="AlphaFold" value="AF-M7RKH3-F1" type="string" cy:type="String"/>
      <att name="AlphaFold" value="AF-P0ADW6-F1" type="string" cy:type="String"/>
      <att name="AlphaFold" value="AF-P0ADW7-F1" type="string" cy:type="String"/>
      <att name="AlphaFold" value="AF-Q31W87-F1" type="string" cy:type="String"/>
      <att name="AlphaFold" value="AF-Q32BC2-F1" type="string" cy:type="String"/>
      <att name="AlphaFold" value="AF-Q3YX30-F1" type="string" cy:type="String"/>
      <att name="AlphaFold" value="AF-Q57JD9-F1" type="string" cy:type="String"/>
      <att name="AlphaFold" value="AF-Q6DAE0-F1" type="string" cy:type="String"/>
      <att name="AlphaFold" value="AF-Q7CPN5-F1" type="string" cy:type="String"/>
      <att name="AlphaFold" value="AF-Q8XFV9-F1" type="string" cy:type="String"/>
      <att name="AlphaFold" value="AF-R1H5R8-F1" type="string" cy:type="String"/>
      <att name="AlphaFold" value="AF-S1EW39-F1" type="string" cy:type="String"/>
      <att name="AlphaFold" value="AF-S1NZ39-F1" type="string" cy:type="String"/>
      <att name="AlphaFold" value="AF-S5ND76-F1" type="string" cy:type="String"/>
      <att name="AlphaFold" value="AF-U9XTF4-F1" type="string" cy:type="String"/>
      <att name="AlphaFold" value="AF-U9XVL2-F1" type="string" cy:type="String"/>
      <att name="AlphaFold" value="AF-V0A2Y0-F1" type="string" cy:type="String"/>
      <att name="AlphaFold" value="AF-V0AAD0-F1" type="string" cy:type="String"/>
      <att name="AlphaFold" value="AF-V0SZH0-F1" type="string" cy:type="String"/>
      <att name="AlphaFold" value="AF-V0V5L7-F1" type="string" cy:type="String"/>
      <att name="AlphaFold" value="AF-V0X700-F1" type="string" cy:type="String"/>
      <att name="AlphaFold" value="AF-V0YXU9-F1" type="string" cy:type="String"/>
      <att name="AlphaFold" value="AF-V1HA75-F1" type="string" cy:type="String"/>
      <att name="AlphaFold" value="AF-V7IH03-F1" type="string" cy:type="String"/>
      <att name="AlphaFold" value="AF-W1EZG5-F1" type="string" cy:type="String"/>
      <att name="AlphaFold" value="AF-W1X1I9-F1" type="string" cy:type="String"/>
    </att>
    <att name="BRENDA ID" type="list" cy:type="List" cy:elementType="String">
      <att name="BRENDA ID" value="None" type="string" cy:type="String"/>
    </att>
    <att name="Cazy Name" type="list" cy:type="List" cy:elementType="String">
      <att name="Cazy Name" value="None" type="string" cy:type="String"/>
    </att>
    <att name="Class" type="list" cy:type="List" cy:elementType="String">
      <att name="Class" value="Gammaproteobacteria" type="string" cy:type="String"/>
    </att>
    <att name="Description" type="list" cy:type="List" cy:elementType="String">
      <att name="Description" value="TIGR01212 family radical SAM protein" type="string" cy:type="String"/>
      <att name="Description" value="Radical SAM core domain-containing protein" type="string" cy:type="String"/>
      <att name="Description" value="Putative radical SAM protein" type="string" cy:type="String"/>
      <att name="Description" value="Radical SAM superfamily protein" type="string" cy:type="String"/>
      <att name="Description" value="Putative Fe-S oxidoreductase" type="string" cy:type="String"/>
      <att name="Description" value="Coproporphyrinogen III oxidase" type="string" cy:type="String"/>
      <att name="Description" value="Radical SAM protein" type="string" cy:type="String"/>
      <att name="Description" value="Contig_2" type="string" cy:type="String"/>
      <att name="Description" value=" whole genome shotgun sequence" type="string" cy:type="String"/>
      <att name="Description" value=" radical SAM superfamily protein" type="string" cy:type="String"/>
      <att name="Description" value=" TIGR01212 family" type="string" cy:type="String"/>
      <att name="Description" value="Fe-S oxidoreductase" type="string" cy:type="String"/>
      <att name="Description" value="Putative FeS oxidoreductase" type="string" cy:type="String"/>
      <att name="Description" value="COG1242: Predicted Fe-S oxidoreductase" type="string" cy:type="String"/>
      <att name="Description" value="SAM protein" type="string" cy:type="String"/>
      <att name="Description" value=" family" type="string" cy:type="String"/>
      <att name="Description" value="Ribosomal protein S12 methylthiotransferase RimO" type="string" cy:type="String"/>
      <att name="Description" value="Radical SAM protein family" type="string" cy:type="String"/>
      <att name="Description" value="Conserved hypothetical radical SAM protein" type="string" cy:type="String"/>
      <att name="Description" value="YhcC protein" type="string" cy:type="String"/>
      <att name="Description" value="Predicted Fe-S oxidoreductase" type="string" cy:type="String"/>
      <att name="Description" value="YhcC" type="string" cy:type="String"/>
      <att name="Description" value="Protein YhcC" type="string" cy:type="String"/>
      <att name="Description" value="Uncharacterized protein YhcC" type="string" cy:type="String"/>
    </att>
    <att name="EC" type="list" cy:type="List" cy:elementType="String">
      <att name="EC" value="1.3.98.3 {ECO:0000313|EMBL:SRR09268.1}" type="string" cy:type="String"/>
      <att name="EC" value="2.8.4.4 {ECO:0000313|EMBL:AYC17240.1}" type="string" cy:type="String"/>
      <att name="EC" value="1.3.99.22 {ECO:0000313|EMBL:CAD7362866.1}" type="string" cy:type="String"/>
      <att name="EC" value="1.8.-.- {ECO:0000313|EMBL:EFE96450.1}" type="string" cy:type="String"/>
      <att name="EC" value="2.8.4.4 {ECO:0000313|EMBL:VCV60922.1}" type="string" cy:type="String"/>
    </att>
    <att name="Family" type="list" cy:type="List" cy:elementType="String">
      <att name="Family" value="Enterobacteriaceae" type="string" cy:type="String"/>
      <att name="Family" value="Shewanellaceae" type="string" cy:type="String"/>
      <att name="Family" value="Pectobacteriaceae" type="string" cy:type="String"/>
      <att name="Family" value="Vibrionaceae" type="string" cy:type="String"/>
      <att name="Family" value="Aeromonadaceae" type="string" cy:type="String"/>
      <att name="Family" value="Morganellaceae" type="string" cy:type="String"/>
      <att name="Family" value="Yersiniaceae" type="string" cy:type="String"/>
      <att name="Family" value="Psychromonadaceae" type="string" cy:type="String"/>
      <att name="Family" value="Orbaceae" type="string" cy:type="String"/>
    </att>
    <att name="Gene Name" type="list" cy:type="List" cy:elementType="String">
      <att name="Gene Name" value="DT73_05495" type="string" cy:type="String"/>
      <att name="Gene Name" value="SXM_1136" type="string" cy:type="String"/>
      <att name="Gene Name" value="AC28_3724" type="string" cy:type="String"/>
      <att name="Gene Name" value="IW01_16490" type="string" cy:type="String"/>
      <att name="Gene Name" value="KP22_15515" type="string" cy:type="String"/>
      <att name="Gene Name" value="KU75_11595" type="string" cy:type="String"/>
      <att name="Gene Name" value="EL76_0547" type="string" cy:type="String"/>
      <att name="Gene Name" value="W909_01610" type="string" cy:type="String"/>
      <att name="Gene Name" value="OJ16_11355" type="string" cy:type="String"/>
      <att name="Gene Name" value="RW26_01020" type="string" cy:type="String"/>
      <att name="Gene Name" value="O3K_02885" type="string" cy:type="String"/>
      <att name="Gene Name" value="EC1303_c33600" type="string" cy:type="String"/>
      <att name="Gene Name" value="Ec53638_2672" type="string" cy:type="String"/>
      <att name="Gene Name" value="G925_03436" type="string" cy:type="String"/>
      <att name="Gene Name" value="STM14_4017" type="string" cy:type="String"/>
      <att name="Gene Name" value="BN1221_01147c" type="string" cy:type="String"/>
      <att name="Gene Name" value="GNB70_000425" type="string" cy:type="String"/>
      <att name="Gene Name" value="APECO1_3224" type="string" cy:type="String"/>
      <att name="Gene Name" value="SNSL254_A3591" type="string" cy:type="String"/>
      <att name="Gene Name" value="NRG857_15925" type="string" cy:type="String"/>
      <att name="Gene Name" value="W5S_0320" type="string" cy:type="String"/>
      <att name="Gene Name" value="ECIAI39_3706" type="string" cy:type="String"/>
      <att name="Gene Name" value="ECH7EC869_0873" type="string" cy:type="String"/>
      <att name="Gene Name" value="SK36_00059" type="string" cy:type="String"/>
      <att name="Gene Name" value="G033_01585" type="string" cy:type="String"/>
      <att name="Gene Name" value="SBG_2959" type="string" cy:type="String"/>
      <att name="Gene Name" value="ERYG_00764" type="string" cy:type="String"/>
      <att name="Gene Name" value="KU74_08615" type="string" cy:type="String"/>
      <att name="Gene Name" value="SeSA_A3522" type="string" cy:type="String"/>
      <att name="Gene Name" value="AO724_07250" type="string" cy:type="String"/>
      <att name="Gene Name" value="APU02_19930" type="string" cy:type="String"/>
      <att name="Gene Name" value="NCTC8960_03167" type="string" cy:type="String"/>
      <att name="Gene Name" value="ECBD_0531" type="string" cy:type="String"/>
      <att name="Gene Name" value="GRF56_15025" type="string" cy:type="String"/>
      <att name="Gene Name" value="A1L58_05465" type="string" cy:type="String"/>
      <att name="Gene Name" value="LCR_06350" type="string" cy:type="String"/>
      <att name="Gene Name" value="M983_0198" type="string" cy:type="String"/>
      <att name="Gene Name" value="VSVS12_00741" type="string" cy:type="String"/>
      <att name="Gene Name" value="A9B99_14960" type="string" cy:type="String"/>
      <att name="Gene Name" value="A7983_09690" type="string" cy:type="String"/>
      <att name="Gene Name" value="ABT47_13795" type="string" cy:type="String"/>
      <att name="Gene Name" value="A9G06_17725" type="string" cy:type="String"/>
      <att name="Gene Name" value="A9G49_19405" type="string" cy:type="String"/>
      <att name="Gene Name" value="SAMN02982996_02437" type="string" cy:type="String"/>
      <att name="Gene Name" value="SAMN04487773_4188" type="string" cy:type="String"/>
      <att name="Gene Name" value="RK55_009085" type="string" cy:type="String"/>
      <att name="Gene Name" value="FGM04_00695" type="string" cy:type="String"/>
      <att name="Gene Name" value="BJP24_17810" type="string" cy:type="String"/>
      <att name="Gene Name" value="BSP75_00130" type="string" cy:type="String"/>
      <att name="Gene Name" value="BTN33_12570" type="string" cy:type="String"/>
      <att name="Gene Name" value="E4T25_01785" type="string" cy:type="String"/>
      <att name="Gene Name" value="A7T00_29990" type="string" cy:type="String"/>
      <att name="Gene Name" value="BJD16_02325" type="string" cy:type="String"/>
      <att name="Gene Name" value="BSK71_02515" type="string" cy:type="String"/>
      <att name="Gene Name" value="EAXG_04100" type="string" cy:type="String"/>
      <att name="Gene Name" value="EAZG_03320" type="string" cy:type="String"/>
      <att name="Gene Name" value="AU511_12290" type="string" cy:type="String"/>
      <att name="Gene Name" value="AU510_02415" type="string" cy:type="String"/>
      <att name="Gene Name" value="CAY62_01775" type="string" cy:type="String"/>
      <att name="Gene Name" value="AM402_13150" type="string" cy:type="String"/>
      <att name="Gene Name" value="CBL27_02500" type="string" cy:type="String"/>
      <att name="Gene Name" value="CBL31_11195" type="string" cy:type="String"/>
      <att name="Gene Name" value="CBW58_00320" type="string" cy:type="String"/>
      <att name="Gene Name" value="KL86CIT2_750012" type="string" cy:type="String"/>
      <att name="Gene Name" value="CF168_05610" type="string" cy:type="String"/>
      <att name="Gene Name" value="LFZ56_02445" type="string" cy:type="String"/>
      <att name="Gene Name" value="D5074_16605" type="string" cy:type="String"/>
      <att name="Gene Name" value="AWC36_16690" type="string" cy:type="String"/>
      <att name="Gene Name" value="SAMN02744775_03453" type="string" cy:type="String"/>
      <att name="Gene Name" value="CK911_09155" type="string" cy:type="String"/>
      <att name="Gene Name" value="LFZ25_02835" type="string" cy:type="String"/>
      <att name="Gene Name" value="C2U38_22970" type="string" cy:type="String"/>
      <att name="Gene Name" value="C2U43_03010" type="string" cy:type="String"/>
      <att name="Gene Name" value="CEP63_015775" type="string" cy:type="String"/>
      <att name="Gene Name" value="C2M16_04115" type="string" cy:type="String"/>
      <att name="Gene Name" value="CVE23_01710" type="string" cy:type="String"/>
      <att name="Gene Name" value="D083_2907" type="string" cy:type="String"/>
      <att name="Gene Name" value="AYJ58_08855" type="string" cy:type="String"/>
      <att name="Gene Name" value="WM46_16880" type="string" cy:type="String"/>
      <att name="Gene Name" value="C1O30_01690" type="string" cy:type="String"/>
      <att name="Gene Name" value="CJP16_13585" type="string" cy:type="String"/>
      <att name="Gene Name" value="AOX56_12080" type="string" cy:type="String"/>
      <att name="Gene Name" value="CKQ84_01675" type="string" cy:type="String"/>
      <att name="Gene Name" value="G4174_003790" type="string" cy:type="String"/>
      <att name="Gene Name" value="DBR30_19810" type="string" cy:type="String"/>
      <att name="Gene Name" value="DBR13_06115" type="string" cy:type="String"/>
      <att name="Gene Name" value="BST98_12250" type="string" cy:type="String"/>
      <att name="Gene Name" value="C2849_05940" type="string" cy:type="String"/>
      <att name="Gene Name" value="C3433_11520" type="string" cy:type="String"/>
      <att name="Gene Name" value="C3737_03955" type="string" cy:type="String"/>
      <att name="Gene Name" value="C5K18_22720" type="string" cy:type="String"/>
      <att name="Gene Name" value="NCTC8576_01826" type="string" cy:type="String"/>
      <att name="Gene Name" value="NCTC11647_00300" type="string" cy:type="String"/>
      <att name="Gene Name" value="C9I36_19210" type="string" cy:type="String"/>
      <att name="Gene Name" value="DAA48_00205" type="string" cy:type="String"/>
      <att name="Gene Name" value="ASA27_22895" type="string" cy:type="String"/>
      <att name="Gene Name" value="C4860_22380" type="string" cy:type="String"/>
      <att name="Gene Name" value="DDT56_16530" type="string" cy:type="String"/>
      <att name="Gene Name" value="DDT54_15005" type="string" cy:type="String"/>
      <att name="Gene Name" value="DI594_02650" type="string" cy:type="String"/>
      <att name="Gene Name" value="NCTC11126_02881" type="string" cy:type="String"/>
      <att name="Gene Name" value="NCTC10975_04453" type="string" cy:type="String"/>
      <att name="Gene Name" value="NCTC4837_00141" type="string" cy:type="String"/>
      <att name="Gene Name" value="SAMEA3472147_01923" type="string" cy:type="String"/>
      <att name="Gene Name" value="AN232_07170" type="string" cy:type="String"/>
      <att name="Gene Name" value="DES37_111134" type="string" cy:type="String"/>
      <att name="Gene Name" value="DET47_110109" type="string" cy:type="String"/>
      <att name="Gene Name" value="A6592_14125" type="string" cy:type="String"/>
      <att name="Gene Name" value="DU002_09925" type="string" cy:type="String"/>
      <att name="Gene Name" value="NCTC7927_00646" type="string" cy:type="String"/>
      <att name="Gene Name" value="NCTC11341_01793" type="string" cy:type="String"/>
      <att name="Gene Name" value="NCTC11645_02832" type="string" cy:type="String"/>
      <att name="Gene Name" value="NCTC9036_00634" type="string" cy:type="String"/>
      <att name="Gene Name" value="NCTC10252_00770" type="string" cy:type="String"/>
      <att name="Gene Name" value="NCTC8258_00840" type="string" cy:type="String"/>
      <att name="Gene Name" value="NCTC12420_00513" type="string" cy:type="String"/>
      <att name="Gene Name" value="NCTC10735_03047" type="string" cy:type="String"/>
      <att name="Gene Name" value="NCTC11470_02256" type="string" cy:type="String"/>
      <att name="Gene Name" value="NCTC10805_00998" type="string" cy:type="String"/>
      <att name="Gene Name" value="NCTC10810_00805" type="string" cy:type="String"/>
      <att name="Gene Name" value="SF3251" type="string" cy:type="String"/>
      <att name="Gene Name" value="DZA65_00325" type="string" cy:type="String"/>
      <att name="Gene Name" value="D6R50_01360" type="string" cy:type="String"/>
      <att name="Gene Name" value="DCM53_08290" type="string" cy:type="String"/>
      <att name="Gene Name" value="DEQ42_10585" type="string" cy:type="String"/>
      <att name="Gene Name" value="DZA29_12360" type="string" cy:type="String"/>
      <att name="Gene Name" value="BH006_06430" type="string" cy:type="String"/>
      <att name="Gene Name" value="ED033_04415" type="string" cy:type="String"/>
      <att name="Gene Name" value="EEM47_01665" type="string" cy:type="String"/>
      <att name="Gene Name" value="VH79_15620" type="string" cy:type="String"/>
      <att name="Gene Name" value="D9E49_09695" type="string" cy:type="String"/>
      <att name="Gene Name" value="EF878_09165" type="string" cy:type="String"/>
      <att name="Gene Name" value="EC392_10630" type="string" cy:type="String"/>
      <att name="Gene Name" value="EHZ47_00035" type="string" cy:type="String"/>
      <att name="Gene Name" value="NCTC11868_00439" type="string" cy:type="String"/>
      <att name="Gene Name" value="C2U53_06745" type="string" cy:type="String"/>
      <att name="Gene Name" value="G0D64_05775" type="string" cy:type="String"/>
      <att name="Gene Name" value="DL723_05220" type="string" cy:type="String"/>
      <att name="Gene Name" value="DTI44_04725" type="string" cy:type="String"/>
      <att name="Gene Name" value="DRU74_01745" type="string" cy:type="String"/>
      <att name="Gene Name" value="D7N80_03315" type="string" cy:type="String"/>
      <att name="Gene Name" value="DMB83_013020" type="string" cy:type="String"/>
      <att name="Gene Name" value="ELS78_09040" type="string" cy:type="String"/>
      <att name="Gene Name" value="NCTC12419_00717" type="string" cy:type="String"/>
      <att name="Gene Name" value="NCTC7406_00562" type="string" cy:type="String"/>
      <att name="Gene Name" value="NCTC11075_02315" type="string" cy:type="String"/>
      <att name="Gene Name" value="NCTC12093_00698" type="string" cy:type="String"/>
      <att name="Gene Name" value="F126LOC_020180" type="string" cy:type="String"/>
      <att name="Gene Name" value="P298_08160" type="string" cy:type="String"/>
      <att name="Gene Name" value="Z599_07875" type="string" cy:type="String"/>
      <att name="Gene Name" value="F3613_07810" type="string" cy:type="String"/>
      <att name="Gene Name" value="JR37_19070" type="string" cy:type="String"/>
      <att name="Gene Name" value="BSD66_00335" type="string" cy:type="String"/>
      <att name="Gene Name" value="RU16_08490" type="string" cy:type="String"/>
      <att name="Gene Name" value="S773_20245" type="string" cy:type="String"/>
      <att name="Gene Name" value="G4A15_002796" type="string" cy:type="String"/>
      <att name="Gene Name" value="F9P04_06210" type="string" cy:type="String"/>
      <att name="Gene Name" value="G9F40_004103" type="string" cy:type="String"/>
      <att name="Gene Name" value="RU46_21310" type="string" cy:type="String"/>
      <att name="Gene Name" value="AHU48_02240" type="string" cy:type="String"/>
      <att name="Gene Name" value="GB248_07525" type="string" cy:type="String"/>
      <att name="Gene Name" value="C9E94_06705" type="string" cy:type="String"/>
      <att name="Gene Name" value="STMUK_3315" type="string" cy:type="String"/>
      <att name="Gene Name" value="CDC27_17190" type="string" cy:type="String"/>
      <att name="Gene Name" value="A7E06_09800" type="string" cy:type="String"/>
      <att name="Gene Name" value="D5081_20145" type="string" cy:type="String"/>
      <att name="Gene Name" value="D5071_20460" type="string" cy:type="String"/>
      <att name="Gene Name" value="BIY29_02710" type="string" cy:type="String"/>
      <att name="Gene Name" value="DU321_08770" type="string" cy:type="String"/>
      <att name="Gene Name" value="KHDHEBDM_02324" type="string" cy:type="String"/>
      <att name="Gene Name" value="NCTC10047_00663" type="string" cy:type="String"/>
      <att name="Gene Name" value="NCTC10737_03121" type="string" cy:type="String"/>
      <att name="Gene Name" value="ECP_3299" type="string" cy:type="String"/>
      <att name="Gene Name" value="NCTC10974_00656" type="string" cy:type="String"/>
      <att name="Gene Name" value="SEEB0189_03035" type="string" cy:type="String"/>
      <att name="Gene Name" value="E1B03_23565" type="string" cy:type="String"/>
      <att name="Gene Name" value="E4Z61_19475" type="string" cy:type="String"/>
      <att name="Gene Name" value="EKN05_022860" type="string" cy:type="String"/>
      <att name="Gene Name" value="CCU01_003040" type="string" cy:type="String"/>
      <att name="Gene Name" value="CRI69_23370" type="string" cy:type="String"/>
      <att name="Gene Name" value="EY919_11920" type="string" cy:type="String"/>
      <att name="Gene Name" value="E8Q35_19285" type="string" cy:type="String"/>
      <att name="Gene Name" value="C9160_02240" type="string" cy:type="String"/>
      <att name="Gene Name" value="FDX11_24170" type="string" cy:type="String"/>
      <att name="Gene Name" value="FDX22_25075" type="string" cy:type="String"/>
      <att name="Gene Name" value="FDX19_09005" type="string" cy:type="String"/>
      <att name="Gene Name" value="EDI29_09095" type="string" cy:type="String"/>
      <att name="Gene Name" value="CRT22_10265" type="string" cy:type="String"/>
      <att name="Gene Name" value="C9F07_18790" type="string" cy:type="String"/>
      <att name="Gene Name" value="NCTC3046_00519" type="string" cy:type="String"/>
      <att name="Gene Name" value="NCTC6947_00576" type="string" cy:type="String"/>
      <att name="Gene Name" value="EGD00_20390" type="string" cy:type="String"/>
      <att name="Gene Name" value="FMM65_18815" type="string" cy:type="String"/>
      <att name="Gene Name" value="EFSS39_03011" type="string" cy:type="String"/>
      <att name="Gene Name" value="F0328_20200" type="string" cy:type="String"/>
      <att name="Gene Name" value="F0327_14480" type="string" cy:type="String"/>
      <att name="Gene Name" value="D3H66_03475" type="string" cy:type="String"/>
      <att name="Gene Name" value="Dpoa569_0003665" type="string" cy:type="String"/>
      <att name="Gene Name" value="D0436_16150" type="string" cy:type="String"/>
      <att name="Gene Name" value="FTV90_00320" type="string" cy:type="String"/>
      <att name="Gene Name" value="F1527_02625" type="string" cy:type="String"/>
      <att name="Gene Name" value="CRG96_01865" type="string" cy:type="String"/>
      <att name="Gene Name" value="CRI67_18255" type="string" cy:type="String"/>
      <att name="Gene Name" value="CQB02_14655" type="string" cy:type="String"/>
      <att name="Gene Name" value="CQJ28_16565" type="string" cy:type="String"/>
      <att name="Gene Name" value="CRU79_16800" type="string" cy:type="String"/>
      <att name="Gene Name" value="DXT73_13060" type="string" cy:type="String"/>
      <att name="Gene Name" value="EQ863_06605" type="string" cy:type="String"/>
      <att name="Gene Name" value="ERG05_02625" type="string" cy:type="String"/>
      <att name="Gene Name" value="DUC28_20095" type="string" cy:type="String"/>
      <att name="Gene Name" value="D0194_09440" type="string" cy:type="String"/>
      <att name="Gene Name" value="DRY32_07795" type="string" cy:type="String"/>
      <att name="Gene Name" value="E0940_00330" type="string" cy:type="String"/>
      <att name="Gene Name" value="G9242_002433" type="string" cy:type="String"/>
      <att name="Gene Name" value="DUQ85_21260" type="string" cy:type="String"/>
      <att name="Gene Name" value="EWG69_07140" type="string" cy:type="String"/>
      <att name="Gene Name" value="DNM41_04760" type="string" cy:type="String"/>
      <att name="Gene Name" value="DOQ66_00350" type="string" cy:type="String"/>
      <att name="Gene Name" value="G9286_003569" type="string" cy:type="String"/>
      <att name="Gene Name" value="FPD99_18965" type="string" cy:type="String"/>
      <att name="Gene Name" value="G3V02_000700" type="string" cy:type="String"/>
      <att name="Gene Name" value="B6B85_15665" type="string" cy:type="String"/>
      <att name="Gene Name" value="CC785_03735" type="string" cy:type="String"/>
      <att name="Gene Name" value="DOW48_19710" type="string" cy:type="String"/>
      <att name="Gene Name" value="G4Q24_003519" type="string" cy:type="String"/>
      <att name="Gene Name" value="DX339_12020" type="string" cy:type="String"/>
      <att name="Gene Name" value="E0T03_19940" type="string" cy:type="String"/>
      <att name="Gene Name" value="GNB55_000021" type="string" cy:type="String"/>
      <att name="Gene Name" value="D5C52_00335" type="string" cy:type="String"/>
      <att name="Gene Name" value="G4H23_002046" type="string" cy:type="String"/>
      <att name="Gene Name" value="BSD54_04570" type="string" cy:type="String"/>
      <att name="Gene Name" value="CQU62_01140" type="string" cy:type="String"/>
      <att name="Gene Name" value="DKU92_00330" type="string" cy:type="String"/>
      <att name="Gene Name" value="EXG21_04560" type="string" cy:type="String"/>
      <att name="Gene Name" value="G2261_08975" type="string" cy:type="String"/>
      <att name="Gene Name" value="FD717_007955" type="string" cy:type="String"/>
      <att name="Gene Name" value="EWT59_19265" type="string" cy:type="String"/>
      <att name="Gene Name" value="FEK47_21820" type="string" cy:type="String"/>
      <att name="Gene Name" value="FE839_22110" type="string" cy:type="String"/>
      <att name="Gene Name" value="FDP13_16020" type="string" cy:type="String"/>
      <att name="Gene Name" value="R841_19700" type="string" cy:type="String"/>
      <att name="Gene Name" value="PL50_09560" type="string" cy:type="String"/>
      <att name="Gene Name" value="PG27_03970" type="string" cy:type="String"/>
      <att name="Gene Name" value="T044_13270" type="string" cy:type="String"/>
      <att name="Gene Name" value="S308_07185" type="string" cy:type="String"/>
      <att name="Gene Name" value="AGQ41_02515" type="string" cy:type="String"/>
      <att name="Gene Name" value="DRT62_10715" type="string" cy:type="String"/>
      <att name="Gene Name" value="BET38_15435" type="string" cy:type="String"/>
      <att name="Gene Name" value="CK066_07810" type="string" cy:type="String"/>
      <att name="Gene Name" value="DLM21_13065" type="string" cy:type="String"/>
      <att name="Gene Name" value="DL145_02975" type="string" cy:type="String"/>
      <att name="Gene Name" value="DNU80_18025" type="string" cy:type="String"/>
      <att name="Gene Name" value="DO575_01870" type="string" cy:type="String"/>
      <att name="Gene Name" value="JS28_00355" type="string" cy:type="String"/>
      <att name="Gene Name" value="E9126_03910" type="string" cy:type="String"/>
      <att name="Gene Name" value="AUA44_01105" type="string" cy:type="String"/>
      <att name="Gene Name" value="AXR08_19435" type="string" cy:type="String"/>
      <att name="Gene Name" value="DKA88_03905" type="string" cy:type="String"/>
      <att name="Gene Name" value="DPD33_19555" type="string" cy:type="String"/>
      <att name="Gene Name" value="AH966_16875" type="string" cy:type="String"/>
      <att name="Gene Name" value="DPT12_17600" type="string" cy:type="String"/>
      <att name="Gene Name" value="DQ894_20580" type="string" cy:type="String"/>
      <att name="Gene Name" value="DTU03_20680" type="string" cy:type="String"/>
      <att name="Gene Name" value="DU055_02745" type="string" cy:type="String"/>
      <att name="Gene Name" value="CBJ15_15940" type="string" cy:type="String"/>
      <att name="Gene Name" value="GDM47_17710" type="string" cy:type="String"/>
      <att name="Gene Name" value="DU743_06985" type="string" cy:type="String"/>
      <att name="Gene Name" value="D2118_07480" type="string" cy:type="String"/>
      <att name="Gene Name" value="DU925_00125" type="string" cy:type="String"/>
      <att name="Gene Name" value="EKG95_07010" type="string" cy:type="String"/>
      <att name="Gene Name" value="EPL59_08705" type="string" cy:type="String"/>
      <att name="Gene Name" value="EVG56_04675" type="string" cy:type="String"/>
      <att name="Gene Name" value="EVT47_12260" type="string" cy:type="String"/>
      <att name="Gene Name" value="FNI14_13230" type="string" cy:type="String"/>
      <att name="Gene Name" value="DPA05_00335" type="string" cy:type="String"/>
      <att name="Gene Name" value="FLP03_11235" type="string" cy:type="String"/>
      <att name="Gene Name" value="FNI11_16370" type="string" cy:type="String"/>
      <att name="Gene Name" value="LH82_00120" type="string" cy:type="String"/>
      <att name="Gene Name" value="DN310_05725" type="string" cy:type="String"/>
      <att name="Gene Name" value="FNJ06_18175" type="string" cy:type="String"/>
      <att name="Gene Name" value="FRN20_05300" type="string" cy:type="String"/>
      <att name="Gene Name" value="CFSAN000515_13775" type="string" cy:type="String"/>
      <att name="Gene Name" value="CFSAN000522_20730" type="string" cy:type="String"/>
      <att name="Gene Name" value="F0E06_17810" type="string" cy:type="String"/>
      <att name="Gene Name" value="F0154_00115" type="string" cy:type="String"/>
      <att name="Gene Name" value="F1A80_22555" type="string" cy:type="String"/>
      <att name="Gene Name" value="F1C53_10915" type="string" cy:type="String"/>
      <att name="Gene Name" value="F1C30_06535" type="string" cy:type="String"/>
      <att name="Gene Name" value="EHH49_19105" type="string" cy:type="String"/>
      <att name="Gene Name" value="BWQ27_21535" type="string" cy:type="String"/>
      <att name="Gene Name" value="B1075_09235" type="string" cy:type="String"/>
      <att name="Gene Name" value="DY726_15310" type="string" cy:type="String"/>
      <att name="Gene Name" value="CIL65_12830" type="string" cy:type="String"/>
      <att name="Gene Name" value="GC469_12625" type="string" cy:type="String"/>
      <att name="Gene Name" value="F3V36_19090" type="string" cy:type="String"/>
      <att name="Gene Name" value="F7467_17775" type="string" cy:type="String"/>
      <att name="Gene Name" value="AHQ27_17970" type="string" cy:type="String"/>
      <att name="Gene Name" value="BZ894_06335" type="string" cy:type="String"/>
      <att name="Gene Name" value="CBX91_12095" type="string" cy:type="String"/>
      <att name="Gene Name" value="CA438_01505" type="string" cy:type="String"/>
      <att name="Gene Name" value="B4V94_06230" type="string" cy:type="String"/>
      <att name="Gene Name" value="CC562_08315" type="string" cy:type="String"/>
      <att name="Gene Name" value="CC877_05780" type="string" cy:type="String"/>
      <att name="Gene Name" value="CC928_10670" type="string" cy:type="String"/>
      <att name="Gene Name" value="EJV80_00120" type="string" cy:type="String"/>
      <att name="Gene Name" value="AERO8C_20123" type="string" cy:type="String"/>
      <att name="Gene Name" value="A673_01573" type="string" cy:type="String"/>
      <att name="Gene Name" value="D1800_09970" type="string" cy:type="String"/>
      <att name="Gene Name" value="EER74_20035" type="string" cy:type="String"/>
      <att name="Gene Name" value="DLN06_01865" type="string" cy:type="String"/>
      <att name="Gene Name" value="EO238_08085" type="string" cy:type="String"/>
      <att name="Gene Name" value="CRG95_13880" type="string" cy:type="String"/>
      <att name="Gene Name" value="CRI64_18030" type="string" cy:type="String"/>
      <att name="Gene Name" value="CRG94_05435" type="string" cy:type="String"/>
      <att name="Gene Name" value="CRG92_11710" type="string" cy:type="String"/>
      <att name="Gene Name" value="CRI63_12955" type="string" cy:type="String"/>
      <att name="Gene Name" value="CRG93_22470" type="string" cy:type="String"/>
      <att name="Gene Name" value="C9F04_00565" type="string" cy:type="String"/>
      <att name="Gene Name" value="SPAB_04148" type="string" cy:type="String"/>
      <att name="Gene Name" value="SeHA_C3627" type="string" cy:type="String"/>
      <att name="Gene Name" value="SeD_A3689" type="string" cy:type="String"/>
      <att name="Gene Name" value="LFZ47_02580" type="string" cy:type="String"/>
      <att name="Gene Name" value="DOE57_02555" type="string" cy:type="String"/>
      <att name="Gene Name" value="SSPA2984" type="string" cy:type="String"/>
      <att name="Gene Name" value="STMMW_33281" type="string" cy:type="String"/>
      <att name="Gene Name" value="SeV_B1678" type="string" cy:type="String"/>
      <att name="Gene Name" value="SEENIN0B_03563" type="string" cy:type="String"/>
      <att name="Gene Name" value="E4977_03455" type="string" cy:type="String"/>
      <att name="Gene Name" value="EOL15_20030" type="string" cy:type="String"/>
      <att name="Gene Name" value="G5619_02545" type="string" cy:type="String"/>
      <att name="Gene Name" value="GTK47_11835" type="string" cy:type="String"/>
      <att name="Gene Name" value="DWV07_01735" type="string" cy:type="String"/>
      <att name="Gene Name" value="HGD79_18470" type="string" cy:type="String"/>
      <att name="Gene Name" value="GT391_05440" type="string" cy:type="String"/>
      <att name="Gene Name" value="GBB84_19610" type="string" cy:type="String"/>
      <att name="Gene Name" value="GO007_11765" type="string" cy:type="String"/>
      <att name="Gene Name" value="G4F93_02540" type="string" cy:type="String"/>
      <att name="Gene Name" value="Sputw3181_3027" type="string" cy:type="String"/>
      <att name="Gene Name" value="SGF_01146" type="string" cy:type="String"/>
      <att name="Gene Name" value="SFCCH060_3712" type="string" cy:type="String"/>
      <att name="Gene Name" value="DXF85_11445" type="string" cy:type="String"/>
      <att name="Gene Name" value="EO763_01675" type="string" cy:type="String"/>
      <att name="Gene Name" value="WP2S18C03_26960" type="string" cy:type="String"/>
      <att name="Gene Name" value="WP3W19E03_16710" type="string" cy:type="String"/>
      <att name="Gene Name" value="WP8S18E11_16270" type="string" cy:type="String"/>
      <att name="Gene Name" value="WP9W18E04_15680" type="string" cy:type="String"/>
      <att name="Gene Name" value="GDM61_17530" type="string" cy:type="String"/>
      <att name="Gene Name" value="GDL93_21015" type="string" cy:type="String"/>
      <att name="Gene Name" value="GBY27_11115" type="string" cy:type="String"/>
      <att name="Gene Name" value="GJG84_03635" type="string" cy:type="String"/>
      <att name="Gene Name" value="GBY29_02205" type="string" cy:type="String"/>
      <att name="Gene Name" value="GB085_01185" type="string" cy:type="String"/>
      <att name="Gene Name" value="G0A56_13065" type="string" cy:type="String"/>
      <att name="Gene Name" value="G0C45_06855" type="string" cy:type="String"/>
      <att name="Gene Name" value="G0B15_00335" type="string" cy:type="String"/>
      <att name="Gene Name" value="G0B31_12155" type="string" cy:type="String"/>
      <att name="Gene Name" value="G0B48_02160" type="string" cy:type="String"/>
      <att name="Gene Name" value="G0B27_12380" type="string" cy:type="String"/>
      <att name="Gene Name" value="G0D12_05715" type="string" cy:type="String"/>
      <att name="Gene Name" value="G0D16_03025" type="string" cy:type="String"/>
      <att name="Gene Name" value="G1U14_06030" type="string" cy:type="String"/>
      <att name="Gene Name" value="G1V20_06270" type="string" cy:type="String"/>
      <att name="Gene Name" value="G1V33_06040" type="string" cy:type="String"/>
      <att name="Gene Name" value="G1X19_20605" type="string" cy:type="String"/>
      <att name="Gene Name" value="G1X41_15535" type="string" cy:type="String"/>
      <att name="Gene Name" value="GND07_003527" type="string" cy:type="String"/>
      <att name="Gene Name" value="G3246_000582" type="string" cy:type="String"/>
      <att name="Gene Name" value="G3451_000210" type="string" cy:type="String"/>
      <att name="Gene Name" value="G3430_002266" type="string" cy:type="String"/>
      <att name="Gene Name" value="G3449_002808" type="string" cy:type="String"/>
      <att name="Gene Name" value="G3974_002054" type="string" cy:type="String"/>
      <att name="Gene Name" value="G3989_001884" type="string" cy:type="String"/>
      <att name="Gene Name" value="GND52_001771" type="string" cy:type="String"/>
      <att name="Gene Name" value="G4B38_000069" type="string" cy:type="String"/>
      <att name="Gene Name" value="GND90_001771" type="string" cy:type="String"/>
      <att name="Gene Name" value="G4D29_000541" type="string" cy:type="String"/>
      <att name="Gene Name" value="GND13_001390" type="string" cy:type="String"/>
      <att name="Gene Name" value="G4H16_000822" type="string" cy:type="String"/>
      <att name="Gene Name" value="GNC68_000410" type="string" cy:type="String"/>
      <att name="Gene Name" value="G4G51_003354" type="string" cy:type="String"/>
      <att name="Gene Name" value="G4J24_000066" type="string" cy:type="String"/>
      <att name="Gene Name" value="G4K99_000823" type="string" cy:type="String"/>
      <att name="Gene Name" value="G4L34_002298" type="string" cy:type="String"/>
      <att name="Gene Name" value="GND47_001669" type="string" cy:type="String"/>
      <att name="Gene Name" value="GND37_002445" type="string" cy:type="String"/>
      <att name="Gene Name" value="GNC10_000063" type="string" cy:type="String"/>
      <att name="Gene Name" value="GNA59_003391" type="string" cy:type="String"/>
      <att name="Gene Name" value="GND75_001114" type="string" cy:type="String"/>
      <att name="Gene Name" value="GNB81_003874" type="string" cy:type="String"/>
      <att name="Gene Name" value="GNC09_001970" type="string" cy:type="String"/>
      <att name="Gene Name" value="G4Q37_003713" type="string" cy:type="String"/>
      <att name="Gene Name" value="GND26_002774" type="string" cy:type="String"/>
      <att name="Gene Name" value="GND11_004325" type="string" cy:type="String"/>
      <att name="Gene Name" value="GNC58_000702" type="string" cy:type="String"/>
      <att name="Gene Name" value="G4Y63_002145" type="string" cy:type="String"/>
      <att name="Gene Name" value="GND53_000792" type="string" cy:type="String"/>
      <att name="Gene Name" value="GND38_002834" type="string" cy:type="String"/>
      <att name="Gene Name" value="G4W81_000063" type="string" cy:type="String"/>
      <att name="Gene Name" value="G4W83_000689" type="string" cy:type="String"/>
      <att name="Gene Name" value="G4Y52_003690" type="string" cy:type="String"/>
      <att name="Gene Name" value="GNB59_003708" type="string" cy:type="String"/>
      <att name="Gene Name" value="G9G42_002987" type="string" cy:type="String"/>
      <att name="Gene Name" value="G8L60_003494" type="string" cy:type="String"/>
      <att name="Gene Name" value="G8M92_003713" type="string" cy:type="String"/>
      <att name="Gene Name" value="G8L67_004007" type="string" cy:type="String"/>
      <att name="Gene Name" value="G8N22_003440" type="string" cy:type="String"/>
      <att name="Gene Name" value="G9F26_000339" type="string" cy:type="String"/>
      <att name="Gene Name" value="G8N11_001355" type="string" cy:type="String"/>
      <att name="Gene Name" value="G8A62_003350" type="string" cy:type="String"/>
      <att name="Gene Name" value="GNC91_002758" type="string" cy:type="String"/>
      <att name="Gene Name" value="GNA48_000917" type="string" cy:type="String"/>
      <att name="Gene Name" value="G9332_000703" type="string" cy:type="String"/>
      <att name="Gene Name" value="GND40_002176" type="string" cy:type="String"/>
      <att name="Gene Name" value="GND80_001089" type="string" cy:type="String"/>
      <att name="Gene Name" value="GNB69_003888" type="string" cy:type="String"/>
      <att name="Gene Name" value="G5U92_002287" type="string" cy:type="String"/>
      <att name="Gene Name" value="GGB84_000270" type="string" cy:type="String"/>
      <att name="Gene Name" value="HJ942_003089" type="string" cy:type="String"/>
      <att name="Gene Name" value="HXV88_13140" type="string" cy:type="String"/>
      <att name="Gene Name" value="HV336_02480" type="string" cy:type="String"/>
      <att name="Gene Name" value="HVY71_02750" type="string" cy:type="String"/>
      <att name="Gene Name" value="FT670_01720" type="string" cy:type="String"/>
      <att name="Gene Name" value="CXM87_02890" type="string" cy:type="String"/>
      <att name="Gene Name" value="EcHS_A3404" type="string" cy:type="String"/>
      <att name="Gene Name" value="HVZ29_18605" type="string" cy:type="String"/>
      <att name="Gene Name" value="HV018_18940" type="string" cy:type="String"/>
      <att name="Gene Name" value="HV350_02730" type="string" cy:type="String"/>
      <att name="Gene Name" value="HV320_02635" type="string" cy:type="String"/>
      <att name="Gene Name" value="HV237_02395" type="string" cy:type="String"/>
      <att name="Gene Name" value="HV229_22725" type="string" cy:type="String"/>
      <att name="Gene Name" value="HV276_20205" type="string" cy:type="String"/>
      <att name="Gene Name" value="HV084_22060" type="string" cy:type="String"/>
      <att name="Gene Name" value="HVZ39_02385" type="string" cy:type="String"/>
      <att name="Gene Name" value="HVZ37_02590" type="string" cy:type="String"/>
      <att name="Gene Name" value="HVX72_02515" type="string" cy:type="String"/>
      <att name="Gene Name" value="HVX68_02515" type="string" cy:type="String"/>
      <att name="Gene Name" value="HVX64_02620" type="string" cy:type="String"/>
      <att name="Gene Name" value="HVX63_02630" type="string" cy:type="String"/>
      <att name="Gene Name" value="HGI48_01565" type="string" cy:type="String"/>
      <att name="Gene Name" value="IMO34_02470" type="string" cy:type="String"/>
      <att name="Gene Name" value="I6G90_03030" type="string" cy:type="String"/>
      <att name="Gene Name" value="I6H86_15775" type="string" cy:type="String"/>
      <att name="Gene Name" value="JG555_02250" type="string" cy:type="String"/>
      <att name="Gene Name" value="EJO80_02580" type="string" cy:type="String"/>
      <att name="Gene Name" value="Sbal117_1280" type="string" cy:type="String"/>
      <att name="Gene Name" value="BL468_000631" type="string" cy:type="String"/>
      <att name="Gene Name" value="ECKG_03007" type="string" cy:type="String"/>
      <att name="Gene Name" value="ECMG_04365" type="string" cy:type="String"/>
      <att name="Gene Name" value="A31E_03079" type="string" cy:type="String"/>
      <att name="Gene Name" value="ECLG_03325" type="string" cy:type="String"/>
      <att name="Gene Name" value="ECOG_01357" type="string" cy:type="String"/>
      <att name="Gene Name" value="G711_03801" type="string" cy:type="String"/>
      <att name="Gene Name" value="ECKIH15140_02998" type="string" cy:type="String"/>
      <att name="Gene Name" value="OI69_04245" type="string" cy:type="String"/>
      <att name="Gene Name" value="H0255_02510" type="string" cy:type="String"/>
      <att name="Gene Name" value="H0257_13990" type="string" cy:type="String"/>
      <att name="Gene Name" value="H0248_14230" type="string" cy:type="String"/>
      <att name="Gene Name" value="H0247_16840" type="string" cy:type="String"/>
      <att name="Gene Name" value="H2Y56_15380" type="string" cy:type="String"/>
      <att name="Gene Name" value="H2O73_16310" type="string" cy:type="String"/>
      <att name="Gene Name" value="HV161_03960" type="string" cy:type="String"/>
      <att name="Gene Name" value="HV245_16080" type="string" cy:type="String"/>
      <att name="Gene Name" value="HVW87_03320" type="string" cy:type="String"/>
      <att name="Gene Name" value="HVV49_25985" type="string" cy:type="String"/>
      <att name="Gene Name" value="HV142_04700" type="string" cy:type="String"/>
      <att name="Gene Name" value="HV034_24105" type="string" cy:type="String"/>
      <att name="Gene Name" value="FSF13_001850" type="string" cy:type="String"/>
      <att name="Gene Name" value="H7I73_11070" type="string" cy:type="String"/>
      <att name="Gene Name" value="GXN37_08935" type="string" cy:type="String"/>
      <att name="Gene Name" value="C3Y05_17990" type="string" cy:type="String"/>
      <att name="Gene Name" value="HG694_12170" type="string" cy:type="String"/>
      <att name="Gene Name" value="R545_14540" type="string" cy:type="String"/>
      <att name="Gene Name" value="CEG97_15165" type="string" cy:type="String"/>
      <att name="Gene Name" value="GJR66_09380" type="string" cy:type="String"/>
      <att name="Gene Name" value="M001_013120" type="string" cy:type="String"/>
      <att name="Gene Name" value="EYS06_10405" type="string" cy:type="String"/>
      <att name="Gene Name" value="CUC49_16710" type="string" cy:type="String"/>
      <att name="Gene Name" value="EGX46_01700" type="string" cy:type="String"/>
      <att name="Gene Name" value="SHEWT2_01398" type="string" cy:type="String"/>
      <att name="Gene Name" value="NCTC4450_02562" type="string" cy:type="String"/>
      <att name="Gene Name" value="ERS574920_01130" type="string" cy:type="String"/>
      <att name="Gene Name" value="EIG44_01345" type="string" cy:type="String"/>
      <att name="Gene Name" value="CSE52_000951" type="string" cy:type="String"/>
      <att name="Gene Name" value="FA868_08345" type="string" cy:type="String"/>
      <att name="Gene Name" value="BOB65_002612" type="string" cy:type="String"/>
      <att name="Gene Name" value="A8X14_001085" type="string" cy:type="String"/>
      <att name="Gene Name" value="AT335_002133" type="string" cy:type="String"/>
      <att name="Gene Name" value="ECDEC2D_3822" type="string" cy:type="String"/>
      <att name="Gene Name" value="A1Y7_03869" type="string" cy:type="String"/>
      <att name="Gene Name" value="ECMP0215528_3724" type="string" cy:type="String"/>
      <att name="Gene Name" value="EC2875150_3711" type="string" cy:type="String"/>
      <att name="Gene Name" value="WG3_03949" type="string" cy:type="String"/>
      <att name="Gene Name" value="G894_03223" type="string" cy:type="String"/>
      <att name="Gene Name" value="HMPREF1602_03697" type="string" cy:type="String"/>
      <att name="Gene Name" value="HHH44_002809" type="string" cy:type="String"/>
      <att name="Gene Name" value="GO627_17950" type="string" cy:type="String"/>
      <att name="Gene Name" value="AB05_3835" type="string" cy:type="String"/>
      <att name="Gene Name" value="RC98_12240" type="string" cy:type="String"/>
      <att name="Gene Name" value="WM54_19915" type="string" cy:type="String"/>
      <att name="Gene Name" value="GW612_03455" type="string" cy:type="String"/>
      <att name="Gene Name" value="DXE50_21000" type="string" cy:type="String"/>
      <att name="Gene Name" value="JM642_14670" type="string" cy:type="String"/>
      <att name="Gene Name" value="CSW52_17470" type="string" cy:type="String"/>
      <att name="Gene Name" value="C5E00_19615" type="string" cy:type="String"/>
      <att name="Gene Name" value="FDX08_23980" type="string" cy:type="String"/>
      <att name="Gene Name" value="NUITMVS1_30500" type="string" cy:type="String"/>
      <att name="Gene Name" value="EC970246_3132" type="string" cy:type="String"/>
      <att name="Gene Name" value="G736_03718" type="string" cy:type="String"/>
      <att name="Gene Name" value="BW79_06320" type="string" cy:type="String"/>
      <att name="Gene Name" value="EC90111_1873" type="string" cy:type="String"/>
      <att name="Gene Name" value="F6477_06520" type="string" cy:type="String"/>
      <att name="Gene Name" value="DIY08_17070" type="string" cy:type="String"/>
      <att name="Gene Name" value="HVY52_19870" type="string" cy:type="String"/>
      <att name="Gene Name" value="F1331_20590" type="string" cy:type="String"/>
      <att name="Gene Name" value="JYM99_02780" type="string" cy:type="String"/>
      <att name="Gene Name" value="KFD68_02555" type="string" cy:type="String"/>
      <att name="Gene Name" value="KFD69_02555" type="string" cy:type="String"/>
      <att name="Gene Name" value="DLM99_02530" type="string" cy:type="String"/>
      <att name="Gene Name" value="CAI81_02600" type="string" cy:type="String"/>
      <att name="Gene Name" value="CAI54_21625" type="string" cy:type="String"/>
      <att name="Gene Name" value="CAH13_02735" type="string" cy:type="String"/>
      <att name="Gene Name" value="CAI53_02460" type="string" cy:type="String"/>
      <att name="Gene Name" value="UM34_02490" type="string" cy:type="String"/>
      <att name="Gene Name" value="B6F74_02545" type="string" cy:type="String"/>
      <att name="Gene Name" value="TL90_02455" type="string" cy:type="String"/>
      <att name="Gene Name" value="AT812_02495" type="string" cy:type="String"/>
      <att name="Gene Name" value="LM45_02535" type="string" cy:type="String"/>
      <att name="Gene Name" value="AA493_02535" type="string" cy:type="String"/>
      <att name="Gene Name" value="A7S43_02475" type="string" cy:type="String"/>
      <att name="Gene Name" value="TL80_002480" type="string" cy:type="String"/>
      <att name="Gene Name" value="A7S45_002455" type="string" cy:type="String"/>
      <att name="Gene Name" value="A7S33_015775" type="string" cy:type="String"/>
      <att name="Gene Name" value="KRP68_06095" type="string" cy:type="String"/>
      <att name="Gene Name" value="KX325_17495" type="string" cy:type="String"/>
      <att name="Gene Name" value="JMJ84_02300" type="string" cy:type="String"/>
      <att name="Gene Name" value="EWI73_04330" type="string" cy:type="String"/>
      <att name="Gene Name" value="KXD89_02535" type="string" cy:type="String"/>
      <att name="Gene Name" value="KY274_02530" type="string" cy:type="String"/>
      <att name="Gene Name" value="KZW89_02395" type="string" cy:type="String"/>
      <att name="Gene Name" value="FGI21_12340" type="string" cy:type="String"/>
      <att name="Gene Name" value="FGI04_17190" type="string" cy:type="String"/>
      <att name="Gene Name" value="K1552_02340" type="string" cy:type="String"/>
      <att name="Gene Name" value="K1T32_23325" type="string" cy:type="String"/>
      <att name="Gene Name" value="GYM75_09295" type="string" cy:type="String"/>
      <att name="Gene Name" value="K3G22_05300" type="string" cy:type="String"/>
      <att name="Gene Name" value="K2227_06175" type="string" cy:type="String"/>
      <att name="Gene Name" value="K4F91_02525" type="string" cy:type="String"/>
      <att name="Gene Name" value="E2121_09330" type="string" cy:type="String"/>
      <att name="Gene Name" value="ELV23_11175" type="string" cy:type="String"/>
      <att name="Gene Name" value="DEN87_17120" type="string" cy:type="String"/>
      <att name="Gene Name" value="DEN94_07180" type="string" cy:type="String"/>
      <att name="Gene Name" value="CRI66_03785" type="string" cy:type="String"/>
      <att name="Gene Name" value="E5P51_23215" type="string" cy:type="String"/>
      <att name="Gene Name" value="C0786_000639" type="string" cy:type="String"/>
      <att name="Gene Name" value="IZU44_001577" type="string" cy:type="String"/>
      <att name="Gene Name" value="DLV22_02170" type="string" cy:type="String"/>
      <att name="Gene Name" value="I8Y00_001243" type="string" cy:type="String"/>
      <att name="Gene Name" value="JD365_08890" type="string" cy:type="String"/>
      <att name="Gene Name" value="IB214_15585" type="string" cy:type="String"/>
      <att name="Gene Name" value="ID160_13675" type="string" cy:type="String"/>
      <att name="Gene Name" value="FOT72_00800" type="string" cy:type="String"/>
      <att name="Gene Name" value="FIJ20_03790" type="string" cy:type="String"/>
      <att name="Gene Name" value="FPJ29_04020" type="string" cy:type="String"/>
      <att name="Gene Name" value="FPS11_10405" type="string" cy:type="String"/>
      <att name="Gene Name" value="CX696_000091" type="string" cy:type="String"/>
      <att name="Gene Name" value="GRR43_02455" type="string" cy:type="String"/>
      <att name="Gene Name" value="HCQ42_000346" type="string" cy:type="String"/>
      <att name="Gene Name" value="GKF66_06355" type="string" cy:type="String"/>
      <att name="Gene Name" value="GP944_06345" type="string" cy:type="String"/>
      <att name="Gene Name" value="HV352_02385" type="string" cy:type="String"/>
      <att name="Gene Name" value="MOV10_02585" type="string" cy:type="String"/>
      <att name="Gene Name" value="Shewana3_3048" type="string" cy:type="String"/>
      <att name="Gene Name" value="Sbal_1179" type="string" cy:type="String"/>
      <att name="Gene Name" value="Sputcn32_1137" type="string" cy:type="String"/>
      <att name="Gene Name" value="EcE24377A_3699" type="string" cy:type="String"/>
      <att name="Gene Name" value="SARI_04295" type="string" cy:type="String"/>
      <att name="Gene Name" value="EcSMS35_3507" type="string" cy:type="String"/>
      <att name="Gene Name" value="SbBS512_E3559" type="string" cy:type="String"/>
      <att name="Gene Name" value="PMI1091" type="string" cy:type="String"/>
      <att name="Gene Name" value="SeAg_B3520" type="string" cy:type="String"/>
      <att name="Gene Name" value="SG3219" type="string" cy:type="String"/>
      <att name="Gene Name" value="EC55989_3629" type="string" cy:type="String"/>
      <att name="Gene Name" value="EFER_3188" type="string" cy:type="String"/>
      <att name="Gene Name" value="ECS88_3595" type="string" cy:type="String"/>
      <att name="Gene Name" value="ECED1_3869" type="string" cy:type="String"/>
      <att name="Gene Name" value="ECUMN_3691" type="string" cy:type="String"/>
      <att name="Gene Name" value="E2348C_3490" type="string" cy:type="String"/>
      <att name="Gene Name" value="SPC_3399" type="string" cy:type="String"/>
      <att name="Gene Name" value="PC1_0300" type="string" cy:type="String"/>
      <att name="Gene Name" value="VHA_001930" type="string" cy:type="String"/>
      <att name="Gene Name" value="SFxv_3564" type="string" cy:type="String"/>
      <att name="Gene Name" value="EC042_3501" type="string" cy:type="String"/>
      <att name="Gene Name" value="HMPREF0758_1879" type="string" cy:type="String"/>
      <att name="Gene Name" value="HMPREF9536_02483" type="string" cy:type="String"/>
      <att name="Gene Name" value="HMPREF9540_02731" type="string" cy:type="String"/>
      <att name="Gene Name" value="HMPREF9530_03030" type="string" cy:type="String"/>
      <att name="Gene Name" value="HMPREF9346_04233" type="string" cy:type="String"/>
      <att name="Gene Name" value="ECW_m3484" type="string" cy:type="String"/>
      <att name="Gene Name" value="Dda3937_00711" type="string" cy:type="String"/>
      <att name="Gene Name" value="HMPREF9348_00957" type="string" cy:type="String"/>
      <att name="Gene Name" value="HMPREF9347_02929" type="string" cy:type="String"/>
      <att name="Gene Name" value="ETEC_3476" type="string" cy:type="String"/>
      <att name="Gene Name" value="HMPREF9350_01173" type="string" cy:type="String"/>
      <att name="Gene Name" value="STM474_3489" type="string" cy:type="String"/>
      <att name="Gene Name" value="HMPREF9542_02977" type="string" cy:type="String"/>
      <att name="Gene Name" value="ECD227_2889" type="string" cy:type="String"/>
      <att name="Gene Name" value="SSJG_01704" type="string" cy:type="String"/>
      <att name="Gene Name" value="SFK227_3872" type="string" cy:type="String"/>
      <att name="Gene Name" value="SOHN41_02849" type="string" cy:type="String"/>
      <att name="Gene Name" value="LTSEWAN_5041" type="string" cy:type="String"/>
      <att name="Gene Name" value="EC40522_4458" type="string" cy:type="String"/>
      <att name="Gene Name" value="EC54115_06859" type="string" cy:type="String"/>
      <att name="Gene Name" value="SFK315_3219" type="string" cy:type="String"/>
      <att name="Gene Name" value="SB444474_3734" type="string" cy:type="String"/>
      <att name="Gene Name" value="HMPREF1168_03352" type="string" cy:type="String"/>
      <att name="Gene Name" value="ECO9455_32622" type="string" cy:type="String"/>
      <att name="Gene Name" value="A1UM_03911" type="string" cy:type="String"/>
      <att name="Gene Name" value="A311_04129" type="string" cy:type="String"/>
      <att name="Gene Name" value="A670_02560" type="string" cy:type="String"/>
      <att name="Gene Name" value="yhcC" type="string" cy:type="String"/>
      <att name="Gene Name" value="SBO_3171" type="string" cy:type="String"/>
      <att name="Gene Name" value="SDY_3392" type="string" cy:type="String"/>
      <att name="Gene Name" value="SSON_3359" type="string" cy:type="String"/>
      <att name="Gene Name" value="SCH_3267" type="string" cy:type="String"/>
      <att name="Gene Name" value="ECA0313" type="string" cy:type="String"/>
      <att name="Gene Name" value="STM3329" type="string" cy:type="String"/>
      <att name="Gene Name" value="G113_17473" type="string" cy:type="String"/>
      <att name="Gene Name" value="A1UI_03495" type="string" cy:type="String"/>
      <att name="Gene Name" value="A13A_03540" type="string" cy:type="String"/>
      <att name="Gene Name" value="A464_3416" type="string" cy:type="String"/>
      <att name="Gene Name" value="HMPREF1589_04227" type="string" cy:type="String"/>
      <att name="Gene Name" value="HMPREF1591_02026" type="string" cy:type="String"/>
      <att name="Gene Name" value="HMPREF1599_01007" type="string" cy:type="String"/>
      <att name="Gene Name" value="HMPREF1620_02469" type="string" cy:type="String"/>
      <att name="Gene Name" value="HMPREF1595_00633" type="string" cy:type="String"/>
      <att name="Gene Name" value="HMPREF1604_03440" type="string" cy:type="String"/>
      <att name="Gene Name" value="HMPREF1608_04916" type="string" cy:type="String"/>
      <att name="Gene Name" value="HMPREF1611_02871" type="string" cy:type="String"/>
      <att name="Gene Name" value="SEI61121_05024" type="string" cy:type="String"/>
      <att name="Gene Name" value="A628_04846" type="string" cy:type="String"/>
      <att name="Gene Name" value="Q609_ECAC01450G0002" type="string" cy:type="String"/>
    </att>
    <att name="Genus" type="list" cy:type="List" cy:elementType="String">
      <att name="Genus" value="Escherichia" type="string" cy:type="String"/>
      <att name="Genus" value="Mangrovibacter" type="string" cy:type="String"/>
      <att name="Genus" value="Shewanella" type="string" cy:type="String"/>
      <att name="Genus" value="Pectobacterium" type="string" cy:type="String"/>
      <att name="Genus" value="Dickeya" type="string" cy:type="String"/>
      <att name="Genus" value="Vibrio" type="string" cy:type="String"/>
      <att name="Genus" value="Aeromonas" type="string" cy:type="String"/>
      <att name="Genus" value="Salmonella" type="string" cy:type="String"/>
      <att name="Genus" value="Brenneria" type="string" cy:type="String"/>
      <att name="Genus" value="Shigella" type="string" cy:type="String"/>
      <att name="Genus" value="Citrobacter" type="string" cy:type="String"/>
      <att name="Genus" value="Proteus" type="string" cy:type="String"/>
      <att name="Genus" value="Lonsdalea" type="string" cy:type="String"/>
      <att name="Genus" value="Enterobacter" type="string" cy:type="String"/>
      <att name="Genus" value="Photobacterium" type="string" cy:type="String"/>
      <att name="Genus" value="Yersinia" type="string" cy:type="String"/>
      <att name="Genus" value="Serratia" type="string" cy:type="String"/>
      <att name="Genus" value="Corallincola" type="string" cy:type="String"/>
      <att name="Genus" value="Grimontia" type="string" cy:type="String"/>
      <att name="Genus" value="unclassified Enterobacteriaceae" type="string" cy:type="String"/>
      <att name="Genus" value="Klebsiella/Raoultella group" type="string" cy:type="String"/>
      <att name="Genus" value="Gilliamella" type="string" cy:type="String"/>
    </att>
    <att name="GO Term" type="list" cy:type="List" cy:elementType="String">
      <att name="GO Term" value="0051539 4 iron  4 sulfur cluster binding" type="string" cy:type="String"/>
      <att name="GO Term" value="0003824 catalytic activity" type="string" cy:type="String"/>
      <att name="GO Term" value="0046872 metal ion binding" type="string" cy:type="String"/>
      <att name="GO Term" value="0016491 oxidoreductase activity" type="string" cy:type="String"/>
      <att name="GO Term" value="0016740 transferase activity" type="string" cy:type="String"/>
      <att name="GO Term" value="0103039 protein methylthiotransferase activity" type="string" cy:type="String"/>
      <att name="GO Term" value="0051536 iron-sulfur cluster binding" type="string" cy:type="String"/>
    </att>
    <att name="HMP Body Site" type="list" cy:type="List" cy:elementType="String">
      <att name="HMP Body Site" value="Airways" type="string" cy:type="String"/>
      <att name="HMP Body Site" value="Skin" type="string" cy:type="String"/>
      <att name="HMP Body Site" value="Gastrointestinal tract" type="string" cy:type="String"/>
      <att name="HMP Body Site" value="Not Specified" type="string" cy:type="String"/>
      <att name="HMP Body Site" value="Urogenital tract" type="string" cy:type="String"/>
      <att name="HMP Body Site" value="Blood" type="string" cy:type="String"/>
      <att name="HMP Body Site" value="Brain" type="string" cy:type="String"/>
      <att name="HMP Body Site" value="Wound" type="string" cy:type="String"/>
    </att>
    <att name="HMP Oxygen" type="list" cy:type="List" cy:elementType="String">
      <att name="HMP Oxygen" value="Facultative,Not Specified" type="string" cy:type="String"/>
      <att name="HMP Oxygen" value="Facultative" type="string" cy:type="String"/>
      <att name="HMP Oxygen" value="Not Specified" type="string" cy:type="String"/>
    </att>
    <att name="InterPro (Domain)" type="list" cy:type="List" cy:elementType="String">
      <att name="InterPro (Domain)" value="IPR006638" type="string" cy:type="String"/>
      <att name="InterPro (Domain)" value="IPR007197" type="string" cy:type="String"/>
      <att name="InterPro (Domain)" value="IPR032432" type="string" cy:type="String"/>
    </att>
    <att name="InterPro (Family)" type="list" cy:type="List" cy:elementType="String">
      <att name="InterPro (Family)" value="IPR005911" type="string" cy:type="String"/>
      <att name="InterPro (Family)" value="IPR039661" type="string" cy:type="String"/>
    </att>
    <att name="InterPro (Homologous Superfamily)" type="list" cy:type="List" cy:elementType="String">
      <att name="InterPro (Homologous Superfamily)" value="IPR023404" type="string" cy:type="String"/>
    </att>
    <att name="InterPro (Other)" type="list" cy:type="List" cy:elementType="String">
      <att name="InterPro (Other)" value="None" type="string" cy:type="String"/>
    </att>
    <att name="KEGG ID" type="list" cy:type="List" cy:elementType="String">
      <att name="KEGG ID" value="pcv:BCS7_01545" type="string" cy:type="String"/>
      <att name="KEGG ID" value="dzc:W909_01610" type="string" cy:type="String"/>
      <att name="KEGG ID" value="esl:O3K_02885" type="string" cy:type="String"/>
      <att name="KEGG ID" value="seo:STM14_4017" type="string" cy:type="String"/>
      <att name="KEGG ID" value="seni:CY43_17335" type="string" cy:type="String"/>
      <att name="KEGG ID" value="spt:SPA3197" type="string" cy:type="String"/>
      <att name="KEGG ID" value="ecv:APECO1_3224" type="string" cy:type="String"/>
      <att name="KEGG ID" value="see:SNSL254_A3591" type="string" cy:type="String"/>
      <att name="KEGG ID" value="eln:NRG857_15925" type="string" cy:type="String"/>
      <att name="KEGG ID" value="pec:W5S_0320" type="string" cy:type="String"/>
      <att name="KEGG ID" value="ect:ECIAI39_3706" type="string" cy:type="String"/>
      <att name="KEGG ID" value="sey:SL1344_3301" type="string" cy:type="String"/>
      <att name="KEGG ID" value="sbg:SBG_2959" type="string" cy:type="String"/>
      <att name="KEGG ID" value="sew:SeSA_A3522" type="string" cy:type="String"/>
      <att name="KEGG ID" value="ebd:ECBD_0531" type="string" cy:type="String"/>
      <att name="KEGG ID" value="vsc:VSVS12_00741" type="string" cy:type="String"/>
      <att name="KEGG ID" value="pws:A7983_09690" type="string" cy:type="String"/>
      <att name="KEGG ID" value="pds:CAY62_01775" type="string" cy:type="String"/>
      <att name="KEGG ID" value="sbj:CF168_05610" type="string" cy:type="String"/>
      <att name="KEGG ID" value="bgj:AWC36_16690" type="string" cy:type="String"/>
      <att name="KEGG ID" value="aem:CK911_09155" type="string" cy:type="String"/>
      <att name="KEGG ID" value="sera:Ser39006_000375,serq:CWC46_00375" type="string" cy:type="String"/>
      <att name="KEGG ID" value="cfq:C2U38_22970" type="string" cy:type="String"/>
      <att name="KEGG ID" value="dfn:CVE23_01710" type="string" cy:type="String"/>
      <att name="KEGG ID" value="shew:CKQ84_01675" type="string" cy:type="String"/>
      <att name="KEGG ID" value="senl:IY59_16710" type="string" cy:type="String"/>
      <att name="KEGG ID" value="avo:AMS64_11790" type="string" cy:type="String"/>
      <att name="KEGG ID" value="pvl:AOB99_07465" type="string" cy:type="String"/>
      <att name="KEGG ID" value="cie:AN232_07170" type="string" cy:type="String"/>
      <att name="KEGG ID" value="sfl:SF3251" type="string" cy:type="String"/>
      <att name="KEGG ID" value="cir:C2U53_06745" type="string" cy:type="String"/>
      <att name="KEGG ID" value="sej:STMUK_3315" type="string" cy:type="String"/>
      <att name="KEGG ID" value="sof:NCTC11214_02328" type="string" cy:type="String"/>
      <att name="KEGG ID" value="ecp:ECP_3299" type="string" cy:type="String"/>
      <att name="KEGG ID" value="seeb:SEEB0189_003215" type="string" cy:type="String"/>
      <att name="KEGG ID" value="cars:E1B03_23565" type="string" cy:type="String"/>
      <att name="KEGG ID" value="citz:E4Z61_19475" type="string" cy:type="String"/>
      <att name="KEGG ID" value="dic:Dpoa569_003643" type="string" cy:type="String"/>
      <att name="KEGG ID" value="sft:NCTC1_03528,sfx:S3469" type="string" cy:type="String"/>
      <att name="KEGG ID" value="spq:SPAB_04148" type="string" cy:type="String"/>
      <att name="KEGG ID" value="seh:SeHA_C3627" type="string" cy:type="String"/>
      <att name="KEGG ID" value="sed:SeD_A3689" type="string" cy:type="String"/>
      <att name="KEGG ID" value="set:SEN3162" type="string" cy:type="String"/>
      <att name="KEGG ID" value="sek:SSPA2984" type="string" cy:type="String"/>
      <att name="KEGG ID" value="sev:STMMW_33281" type="string" cy:type="String"/>
      <att name="KEGG ID" value="shw:Sputw3181_3027" type="string" cy:type="String"/>
      <att name="KEGG ID" value="sty:STY3508" type="string" cy:type="String"/>
      <att name="KEGG ID" value="ecx:EcHS_A3404" type="string" cy:type="String"/>
      <att name="KEGG ID" value="aall:I6G90_03030" type="string" cy:type="String"/>
      <att name="KEGG ID" value="sbs:Sbal117_1280" type="string" cy:type="String"/>
      <att name="KEGG ID" value="cpar:CUC49_16710" type="string" cy:type="String"/>
      <att name="KEGG ID" value="ppar:A8F97_16830" type="string" cy:type="String"/>
      <att name="KEGG ID" value="shn:Shewana3_3048" type="string" cy:type="String"/>
      <att name="KEGG ID" value="sbl:Sbal_1179" type="string" cy:type="String"/>
      <att name="KEGG ID" value="spc:Sputcn32_1137" type="string" cy:type="String"/>
      <att name="KEGG ID" value="ecw:EcE24377A_3699" type="string" cy:type="String"/>
      <att name="KEGG ID" value="ses:SARI_04295" type="string" cy:type="String"/>
      <att name="KEGG ID" value="ecm:EcSMS35_3507" type="string" cy:type="String"/>
      <att name="KEGG ID" value="sbc:SbBS512_E3559" type="string" cy:type="String"/>
      <att name="KEGG ID" value="pmr:PMI1091" type="string" cy:type="String"/>
      <att name="KEGG ID" value="sea:SeAg_B3520" type="string" cy:type="String"/>
      <att name="KEGG ID" value="seg:SG3219" type="string" cy:type="String"/>
      <att name="KEGG ID" value="eck:EC55989_3629" type="string" cy:type="String"/>
      <att name="KEGG ID" value="efe:EFER_3188" type="string" cy:type="String"/>
      <att name="KEGG ID" value="ecz:ECS88_3595" type="string" cy:type="String"/>
      <att name="KEGG ID" value="ecq:ECED1_3869" type="string" cy:type="String"/>
      <att name="KEGG ID" value="eum:ECUMN_3691" type="string" cy:type="String"/>
      <att name="KEGG ID" value="ecg:E2348C_3490" type="string" cy:type="String"/>
      <att name="KEGG ID" value="sei:SPC_3399" type="string" cy:type="String"/>
      <att name="KEGG ID" value="pct:PC1_0300" type="string" cy:type="String"/>
      <att name="KEGG ID" value="sfe:SFxv_3564" type="string" cy:type="String"/>
      <att name="KEGG ID" value="elo:EC042_3501" type="string" cy:type="String"/>
      <att name="KEGG ID" value="elw:ECW_m3484" type="string" cy:type="String"/>
      <att name="KEGG ID" value="ddd:Dda3937_00711" type="string" cy:type="String"/>
      <att name="KEGG ID" value="elh:ETEC_3476" type="string" cy:type="String"/>
      <att name="KEGG ID" value="seb:STM474_3489" type="string" cy:type="String"/>
      <att name="KEGG ID" value="ecj:JW3178,eco:b3211" type="string" cy:type="String"/>
      <att name="KEGG ID" value="ece:Z4575,ecs:ECs_4090" type="string" cy:type="String"/>
      <att name="KEGG ID" value="sbo:SBO_3171" type="string" cy:type="String"/>
      <att name="KEGG ID" value="sdy:SDY_3392" type="string" cy:type="String"/>
      <att name="KEGG ID" value="ssn:SSON_3359" type="string" cy:type="String"/>
      <att name="KEGG ID" value="sec:SCH_3267" type="string" cy:type="String"/>
      <att name="KEGG ID" value="eca:ECA0313" type="string" cy:type="String"/>
      <att name="KEGG ID" value="stm:STM3329" type="string" cy:type="String"/>
      <att name="KEGG ID" value="stt:t3246,sty:STY3508" type="string" cy:type="String"/>
      <att name="KEGG ID" value="sbz:A464_3416" type="string" cy:type="String"/>
    </att>
    <att name="Kingdom" type="list" cy:type="List" cy:elementType="String">
      <att name="Kingdom" value="NA-Bacteria" type="string" cy:type="String"/>
    </att>
    <att name="List of IDs in Rep Node" type="list" cy:type="List" cy:elementType="String">
      <att name="List of IDs in Rep Node" value="A0A066QSQ5" type="string" cy:type="String"/>
      <att name="List of IDs in Rep Node" value="A0A071LZ67" type="string" cy:type="String"/>
      <att name="List of IDs in Rep Node" value="A0A073KS20" type="string" cy:type="String"/>
      <att name="List of IDs in Rep Node" value="A0A080IKX2" type="string" cy:type="String"/>
      <att name="List of IDs in Rep Node" value="A0A086EJU5" type="string" cy:type="String"/>
      <att name="List of IDs in Rep Node" value="A0A093S084" type="string" cy:type="String"/>
      <att name="List of IDs in Rep Node" value="A0A094S2X1" type="string" cy:type="String"/>
      <att name="List of IDs in Rep Node" value="A0A0A0FFY9" type="string" cy:type="String"/>
      <att name="List of IDs in Rep Node" value="A0A0A8F8X4" type="string" cy:type="String"/>
      <att name="List of IDs in Rep Node" value="A0A0C2EJR0" type="string" cy:type="String"/>
      <att name="List of IDs in Rep Node" value="A0A0C2K5Y8" type="string" cy:type="String"/>
      <att name="List of IDs in Rep Node" value="A0A0D0Q674" type="string" cy:type="String"/>
      <att name="List of IDs in Rep Node" value="A0A0D8WFC8" type="string" cy:type="String"/>
      <att name="List of IDs in Rep Node" value="A0A0E0XX56" type="string" cy:type="String"/>
      <att name="List of IDs in Rep Node" value="A0A0E1M239" type="string" cy:type="String"/>
      <att name="List of IDs in Rep Node" value="A0A0E1SVB3" type="string" cy:type="String"/>
      <att name="List of IDs in Rep Node" value="A0A0E2L2J2" type="string" cy:type="String"/>
      <att name="List of IDs in Rep Node" value="A0A0F6B7B6" type="string" cy:type="String"/>
      <att name="List of IDs in Rep Node" value="A0A0F7JDN3" type="string" cy:type="String"/>
      <att name="List of IDs in Rep Node" value="A0A0G4JSS7" type="string" cy:type="String"/>
      <att name="List of IDs in Rep Node" value="A0A0H2WT32" type="string" cy:type="String"/>
      <att name="List of IDs in Rep Node" value="A0A0H2Z3L0" type="string" cy:type="String"/>
      <att name="List of IDs in Rep Node" value="A0A0H3BMN1" type="string" cy:type="String"/>
      <att name="List of IDs in Rep Node" value="A0A0H3EM28" type="string" cy:type="String"/>
      <att name="List of IDs in Rep Node" value="A0A0H3I1J4" type="string" cy:type="String"/>
      <att name="List of IDs in Rep Node" value="A0A0H3ML13" type="string" cy:type="String"/>
      <att name="List of IDs in Rep Node" value="A0A0H3NM97" type="string" cy:type="String"/>
      <att name="List of IDs in Rep Node" value="A0A0H3Q0Y6" type="string" cy:type="String"/>
      <att name="List of IDs in Rep Node" value="A0A0H8LYG0" type="string" cy:type="String"/>
      <att name="List of IDs in Rep Node" value="A0A0J1LSF9" type="string" cy:type="String"/>
      <att name="List of IDs in Rep Node" value="A0A0J5Y147" type="string" cy:type="String"/>
      <att name="List of IDs in Rep Node" value="A0A0K0HEK5" type="string" cy:type="String"/>
      <att name="List of IDs in Rep Node" value="A0A0K4I5R3" type="string" cy:type="String"/>
      <att name="List of IDs in Rep Node" value="A0A0K9THA6" type="string" cy:type="String"/>
      <att name="List of IDs in Rep Node" value="A0A0L6ZWP8" type="string" cy:type="String"/>
      <att name="List of IDs in Rep Node" value="A0A0M2F649" type="string" cy:type="String"/>
      <att name="List of IDs in Rep Node" value="A0A0N1QSF8" type="string" cy:type="String"/>
      <att name="List of IDs in Rep Node" value="A0A0R9MXR7" type="string" cy:type="String"/>
      <att name="List of IDs in Rep Node" value="A0A0T6U0R9" type="string" cy:type="String"/>
      <att name="List of IDs in Rep Node" value="A0A0T7RXH0" type="string" cy:type="String"/>
      <att name="List of IDs in Rep Node" value="A0A0V9J8I6" type="string" cy:type="String"/>
      <att name="List of IDs in Rep Node" value="A0A0V9LAQ7" type="string" cy:type="String"/>
      <att name="List of IDs in Rep Node" value="A0A0W6UT27" type="string" cy:type="String"/>
      <att name="List of IDs in Rep Node" value="A0A135PFZ4" type="string" cy:type="String"/>
      <att name="List of IDs in Rep Node" value="A0A136WXL8" type="string" cy:type="String"/>
      <att name="List of IDs in Rep Node" value="A0A140N796" type="string" cy:type="String"/>
      <att name="List of IDs in Rep Node" value="A0A161HSW6" type="string" cy:type="String"/>
      <att name="List of IDs in Rep Node" value="A0A165ITG0" type="string" cy:type="String"/>
      <att name="List of IDs in Rep Node" value="A0A175VKP7" type="string" cy:type="String"/>
      <att name="List of IDs in Rep Node" value="A0A198GP61" type="string" cy:type="String"/>
      <att name="List of IDs in Rep Node" value="A0A1B1NLL2" type="string" cy:type="String"/>
      <att name="List of IDs in Rep Node" value="A0A1B7KZU6" type="string" cy:type="String"/>
      <att name="List of IDs in Rep Node" value="A0A1C7FBM9" type="string" cy:type="String"/>
      <att name="List of IDs in Rep Node" value="A0A1D7Z164" type="string" cy:type="String"/>
      <att name="List of IDs in Rep Node" value="A0A1E3V2Y0" type="string" cy:type="String"/>
      <att name="List of IDs in Rep Node" value="A0A1E4VIG7" type="string" cy:type="String"/>
      <att name="List of IDs in Rep Node" value="A0A1E4WUZ9" type="string" cy:type="String"/>
      <att name="List of IDs in Rep Node" value="A0A1H4DW15" type="string" cy:type="String"/>
      <att name="List of IDs in Rep Node" value="A0A1I6ENM2" type="string" cy:type="String"/>
      <att name="List of IDs in Rep Node" value="A0A1J6Y8W5" type="string" cy:type="String"/>
      <att name="List of IDs in Rep Node" value="A0A1M0CU87" type="string" cy:type="String"/>
      <att name="List of IDs in Rep Node" value="A0A1M0X116" type="string" cy:type="String"/>
      <att name="List of IDs in Rep Node" value="A0A1N6Z3C4" type="string" cy:type="String"/>
      <att name="List of IDs in Rep Node" value="A0A1Q4PB72" type="string" cy:type="String"/>
      <att name="List of IDs in Rep Node" value="A0A1Q5VN62" type="string" cy:type="String"/>
      <att name="List of IDs in Rep Node" value="A0A1Q6BAL5" type="string" cy:type="String"/>
      <att name="List of IDs in Rep Node" value="A0A1Q8DAK1" type="string" cy:type="String"/>
      <att name="List of IDs in Rep Node" value="A0A1Q8F5J0" type="string" cy:type="String"/>
      <att name="List of IDs in Rep Node" value="A0A1Q8MF97" type="string" cy:type="String"/>
      <att name="List of IDs in Rep Node" value="A0A1Q9GY46" type="string" cy:type="String"/>
      <att name="List of IDs in Rep Node" value="A0A1Q9H9I7" type="string" cy:type="String"/>
      <att name="List of IDs in Rep Node" value="A0A1S0Z6A0" type="string" cy:type="String"/>
      <att name="List of IDs in Rep Node" value="A0A1S0ZS03" type="string" cy:type="String"/>
      <att name="List of IDs in Rep Node" value="A0A1S2CWJ3" type="string" cy:type="String"/>
      <att name="List of IDs in Rep Node" value="A0A1V2R9K4" type="string" cy:type="String"/>
      <att name="List of IDs in Rep Node" value="A0A1X3LEJ7" type="string" cy:type="String"/>
      <att name="List of IDs in Rep Node" value="A0A1X3LT65" type="string" cy:type="String"/>
      <att name="List of IDs in Rep Node" value="A0A1X3RRU4" type="string" cy:type="String"/>
      <att name="List of IDs in Rep Node" value="A0A1X3S3D3" type="string" cy:type="String"/>
      <att name="List of IDs in Rep Node" value="A0A1X9TYF4" type="string" cy:type="String"/>
      <att name="List of IDs in Rep Node" value="A0A1Z1SWW1" type="string" cy:type="String"/>
      <att name="List of IDs in Rep Node" value="A0A200LKX6" type="string" cy:type="String"/>
      <att name="List of IDs in Rep Node" value="A0A200NUW7" type="string" cy:type="String"/>
      <att name="List of IDs in Rep Node" value="A0A209AR61" type="string" cy:type="String"/>
      <att name="List of IDs in Rep Node" value="A0A212IT15" type="string" cy:type="String"/>
      <att name="List of IDs in Rep Node" value="A0A220UJS1" type="string" cy:type="String"/>
      <att name="List of IDs in Rep Node" value="A0A248K4K0" type="string" cy:type="String"/>
      <att name="List of IDs in Rep Node" value="A0A249QBM8" type="string" cy:type="String"/>
      <att name="List of IDs in Rep Node" value="A0A250BHP7" type="string" cy:type="String"/>
      <att name="List of IDs in Rep Node" value="A0A265B5K9" type="string" cy:type="String"/>
      <att name="List of IDs in Rep Node" value="A0A285KU31" type="string" cy:type="String"/>
      <att name="List of IDs in Rep Node" value="A0A291TIR8" type="string" cy:type="String"/>
      <att name="List of IDs in Rep Node" value="A0A2A6D5Q4" type="string" cy:type="String"/>
      <att name="List of IDs in Rep Node" value="A0A2B7LH67" type="string" cy:type="String"/>
      <att name="List of IDs in Rep Node" value="A0A2C9NV13" type="string" cy:type="String"/>
      <att name="List of IDs in Rep Node" value="A0A2H4TUJ4" type="string" cy:type="String"/>
      <att name="List of IDs in Rep Node" value="A0A2I5HLN9" type="string" cy:type="String"/>
      <att name="List of IDs in Rep Node" value="A0A2I5T1H7" type="string" cy:type="String"/>
      <att name="List of IDs in Rep Node" value="A0A2I7QGQ2" type="string" cy:type="String"/>
      <att name="List of IDs in Rep Node" value="A0A2I8SEV9" type="string" cy:type="String"/>
      <att name="List of IDs in Rep Node" value="A0A2I8TIL9" type="string" cy:type="String"/>
      <att name="List of IDs in Rep Node" value="A0A2J9LAK8" type="string" cy:type="String"/>
      <att name="List of IDs in Rep Node" value="A0A2K3TXZ5" type="string" cy:type="String"/>
      <att name="List of IDs in Rep Node" value="A0A2K8QSW0" type="string" cy:type="String"/>
      <att name="List of IDs in Rep Node" value="A0A2K8W175" type="string" cy:type="String"/>
      <att name="List of IDs in Rep Node" value="A0A2K8ZJL0" type="string" cy:type="String"/>
      <att name="List of IDs in Rep Node" value="A0A2K9PJK9" type="string" cy:type="String"/>
      <att name="List of IDs in Rep Node" value="A0A2K9QA85" type="string" cy:type="String"/>
      <att name="List of IDs in Rep Node" value="A0A2N3IVL7" type="string" cy:type="String"/>
      <att name="List of IDs in Rep Node" value="A0A2N3J3K1" type="string" cy:type="String"/>
      <att name="List of IDs in Rep Node" value="A0A2R3ERR2" type="string" cy:type="String"/>
      <att name="List of IDs in Rep Node" value="A0A2R4D6H9" type="string" cy:type="String"/>
      <att name="List of IDs in Rep Node" value="A0A2R4HLK9" type="string" cy:type="String"/>
      <att name="List of IDs in Rep Node" value="A0A2R7MQC2" type="string" cy:type="String"/>
      <att name="List of IDs in Rep Node" value="A0A2R7QBW2" type="string" cy:type="String"/>
      <att name="List of IDs in Rep Node" value="A0A2S2CEA3" type="string" cy:type="String"/>
      <att name="List of IDs in Rep Node" value="A0A2S3XP74" type="string" cy:type="String"/>
      <att name="List of IDs in Rep Node" value="A0A2S4QES2" type="string" cy:type="String"/>
      <att name="List of IDs in Rep Node" value="A0A2S5FFF0" type="string" cy:type="String"/>
      <att name="List of IDs in Rep Node" value="A0A2S6PA24" type="string" cy:type="String"/>
      <att name="List of IDs in Rep Node" value="A0A2S8D7D7" type="string" cy:type="String"/>
      <att name="List of IDs in Rep Node" value="A0A2S8DXK4" type="string" cy:type="String"/>
      <att name="List of IDs in Rep Node" value="A0A2T1MAG8" type="string" cy:type="String"/>
      <att name="List of IDs in Rep Node" value="A0A2T3QH71" type="string" cy:type="String"/>
      <att name="List of IDs in Rep Node" value="A0A2T3TKD8" type="string" cy:type="String"/>
      <att name="List of IDs in Rep Node" value="A0A2T3VSQ1" type="string" cy:type="String"/>
      <att name="List of IDs in Rep Node" value="A0A2T4N8D8" type="string" cy:type="String"/>
      <att name="List of IDs in Rep Node" value="A0A2T8MF84" type="string" cy:type="String"/>
      <att name="List of IDs in Rep Node" value="A0A2T8RMT3" type="string" cy:type="String"/>
      <att name="List of IDs in Rep Node" value="A0A2T8SXV9" type="string" cy:type="String"/>
      <att name="List of IDs in Rep Node" value="A0A2T8XHR6" type="string" cy:type="String"/>
      <att name="List of IDs in Rep Node" value="A0A2T9I063" type="string" cy:type="String"/>
      <att name="List of IDs in Rep Node" value="A0A2T9Q7I1" type="string" cy:type="String"/>
      <att name="List of IDs in Rep Node" value="A0A2U1TUD9" type="string" cy:type="String"/>
      <att name="List of IDs in Rep Node" value="A0A2U1UNZ6" type="string" cy:type="String"/>
      <att name="List of IDs in Rep Node" value="A0A2W5G2B0" type="string" cy:type="String"/>
      <att name="List of IDs in Rep Node" value="A0A2X1JDB0" type="string" cy:type="String"/>
      <att name="List of IDs in Rep Node" value="A0A2X1XKJ4" type="string" cy:type="String"/>
      <att name="List of IDs in Rep Node" value="A0A2X2C3Z9" type="string" cy:type="String"/>
      <att name="List of IDs in Rep Node" value="A0A2X2HF21" type="string" cy:type="String"/>
      <att name="List of IDs in Rep Node" value="A0A2X4SWX8" type="string" cy:type="String"/>
      <att name="List of IDs in Rep Node" value="A0A2X4T118" type="string" cy:type="String"/>
      <att name="List of IDs in Rep Node" value="A0A2X5EHM9" type="string" cy:type="String"/>
      <att name="List of IDs in Rep Node" value="A0A2X7KSW0" type="string" cy:type="String"/>
      <att name="List of IDs in Rep Node" value="A0A2Y0XD38" type="string" cy:type="String"/>
      <att name="List of IDs in Rep Node" value="A0A2Z3X2W2" type="string" cy:type="String"/>
      <att name="List of IDs in Rep Node" value="A0A315G336" type="string" cy:type="String"/>
      <att name="List of IDs in Rep Node" value="A0A315GUN2" type="string" cy:type="String"/>
      <att name="List of IDs in Rep Node" value="A0A317PV27" type="string" cy:type="String"/>
      <att name="List of IDs in Rep Node" value="A0A344RQ19" type="string" cy:type="String"/>
      <att name="List of IDs in Rep Node" value="A0A366IUC0" type="string" cy:type="String"/>
      <att name="List of IDs in Rep Node" value="A0A368IQI3" type="string" cy:type="String"/>
      <att name="List of IDs in Rep Node" value="A0A368NJJ1" type="string" cy:type="String"/>
      <att name="List of IDs in Rep Node" value="A0A376CZ43" type="string" cy:type="String"/>
      <att name="List of IDs in Rep Node" value="A0A376M1U8" type="string" cy:type="String"/>
      <att name="List of IDs in Rep Node" value="A0A376NVP5" type="string" cy:type="String"/>
      <att name="List of IDs in Rep Node" value="A0A377HQD1" type="string" cy:type="String"/>
      <att name="List of IDs in Rep Node" value="A0A377LB35" type="string" cy:type="String"/>
      <att name="List of IDs in Rep Node" value="A0A377MTE2" type="string" cy:type="String"/>
      <att name="List of IDs in Rep Node" value="A0A379PUU8" type="string" cy:type="String"/>
      <att name="List of IDs in Rep Node" value="A0A379Q2T9" type="string" cy:type="String"/>
      <att name="List of IDs in Rep Node" value="A0A379QJT4" type="string" cy:type="String"/>
      <att name="List of IDs in Rep Node" value="A0A379QUT6" type="string" cy:type="String"/>
      <att name="List of IDs in Rep Node" value="A0A379T4K2" type="string" cy:type="String"/>
      <att name="List of IDs in Rep Node" value="A0A379TJR8" type="string" cy:type="String"/>
      <att name="List of IDs in Rep Node" value="A0A379W222" type="string" cy:type="String"/>
      <att name="List of IDs in Rep Node" value="A0A379XKS4" type="string" cy:type="String"/>
      <att name="List of IDs in Rep Node" value="A0A380A238" type="string" cy:type="String"/>
      <att name="List of IDs in Rep Node" value="A0A380PUS8" type="string" cy:type="String"/>
      <att name="List of IDs in Rep Node" value="A0A381G1C0" type="string" cy:type="String"/>
      <att name="List of IDs in Rep Node" value="A0A381GY82" type="string" cy:type="String"/>
      <att name="List of IDs in Rep Node" value="A0A384LM38" type="string" cy:type="String"/>
      <att name="List of IDs in Rep Node" value="A0A385XX20" type="string" cy:type="String"/>
      <att name="List of IDs in Rep Node" value="A0A3A9IQP7" type="string" cy:type="String"/>
      <att name="List of IDs in Rep Node" value="A0A3B7P4B2" type="string" cy:type="String"/>
      <att name="List of IDs in Rep Node" value="A0A3C0H040" type="string" cy:type="String"/>
      <att name="List of IDs in Rep Node" value="A0A3D2T9S9" type="string" cy:type="String"/>
      <att name="List of IDs in Rep Node" value="A0A3E2KSD5" type="string" cy:type="String"/>
      <att name="List of IDs in Rep Node" value="A0A3F3IA38" type="string" cy:type="String"/>
      <att name="List of IDs in Rep Node" value="A0A3F3J564" type="string" cy:type="String"/>
      <att name="List of IDs in Rep Node" value="A0A3G3DUU5" type="string" cy:type="String"/>
      <att name="List of IDs in Rep Node" value="A0A3I8H559" type="string" cy:type="String"/>
      <att name="List of IDs in Rep Node" value="A0A3J2N6L4" type="string" cy:type="String"/>
      <att name="List of IDs in Rep Node" value="A0A3J5K1B0" type="string" cy:type="String"/>
      <att name="List of IDs in Rep Node" value="A0A3J5UML0" type="string" cy:type="String"/>
      <att name="List of IDs in Rep Node" value="A0A3K6QVJ4" type="string" cy:type="String"/>
      <att name="List of IDs in Rep Node" value="A0A3L2NLN8" type="string" cy:type="String"/>
      <att name="List of IDs in Rep Node" value="A0A3L4RKP1" type="string" cy:type="String"/>
      <att name="List of IDs in Rep Node" value="A0A3L5GZK6" type="string" cy:type="String"/>
      <att name="List of IDs in Rep Node" value="A0A3N0G2S5" type="string" cy:type="String"/>
      <att name="List of IDs in Rep Node" value="A0A3N0UFW2" type="string" cy:type="String"/>
      <att name="List of IDs in Rep Node" value="A0A3N6VDX2" type="string" cy:type="String"/>
      <att name="List of IDs in Rep Node" value="A0A3P6LKT8" type="string" cy:type="String"/>
      <att name="List of IDs in Rep Node" value="A0A3Q8DWI2" type="string" cy:type="String"/>
      <att name="List of IDs in Rep Node" value="A0A3Q9MJG0" type="string" cy:type="String"/>
      <att name="List of IDs in Rep Node" value="A0A3R0DE18" type="string" cy:type="String"/>
      <att name="List of IDs in Rep Node" value="A0A3R0HYC9" type="string" cy:type="String"/>
      <att name="List of IDs in Rep Node" value="A0A3R0K288" type="string" cy:type="String"/>
      <att name="List of IDs in Rep Node" value="A0A3R0Q3W7" type="string" cy:type="String"/>
      <att name="List of IDs in Rep Node" value="A0A3R0XNV3" type="string" cy:type="String"/>
      <att name="List of IDs in Rep Node" value="A0A3R1BQS3" type="string" cy:type="String"/>
      <att name="List of IDs in Rep Node" value="A0A3R8TMY1" type="string" cy:type="String"/>
      <att name="List of IDs in Rep Node" value="A0A3R8UR08" type="string" cy:type="String"/>
      <att name="List of IDs in Rep Node" value="A0A3S0WZE2" type="string" cy:type="String"/>
      <att name="List of IDs in Rep Node" value="A0A3S4EGX6" type="string" cy:type="String"/>
      <att name="List of IDs in Rep Node" value="A0A3S4IQ58" type="string" cy:type="String"/>
      <att name="List of IDs in Rep Node" value="A0A3S4KL61" type="string" cy:type="String"/>
      <att name="List of IDs in Rep Node" value="A0A3S4RXX2" type="string" cy:type="String"/>
      <att name="List of IDs in Rep Node" value="A0A3S5K229" type="string" cy:type="String"/>
      <att name="List of IDs in Rep Node" value="A0A3S5YP82" type="string" cy:type="String"/>
      <att name="List of IDs in Rep Node" value="A0A3T0A4L7" type="string" cy:type="String"/>
      <att name="List of IDs in Rep Node" value="A0A3T0B5G9" type="string" cy:type="String"/>
      <att name="List of IDs in Rep Node" value="A0A3T2UQ12" type="string" cy:type="String"/>
      <att name="List of IDs in Rep Node" value="A0A3T2WF62" type="string" cy:type="String"/>
      <att name="List of IDs in Rep Node" value="A0A3T2YHE3" type="string" cy:type="String"/>
      <att name="List of IDs in Rep Node" value="A0A3T3EN65" type="string" cy:type="String"/>
      <att name="List of IDs in Rep Node" value="A0A3T3G5M2" type="string" cy:type="String"/>
      <att name="List of IDs in Rep Node" value="A0A3T3IH15" type="string" cy:type="String"/>
      <att name="List of IDs in Rep Node" value="A0A3T4IXZ4" type="string" cy:type="String"/>
      <att name="List of IDs in Rep Node" value="A0A3T8WRD3" type="string" cy:type="String"/>
      <att name="List of IDs in Rep Node" value="A0A3T9WWX8" type="string" cy:type="String"/>
      <att name="List of IDs in Rep Node" value="A0A3T9Z0U4" type="string" cy:type="String"/>
      <att name="List of IDs in Rep Node" value="A0A3U2VQB3" type="string" cy:type="String"/>
      <att name="List of IDs in Rep Node" value="A0A3U2ZY97" type="string" cy:type="String"/>
      <att name="List of IDs in Rep Node" value="A0A3U3WLB9" type="string" cy:type="String"/>
      <att name="List of IDs in Rep Node" value="A0A3U4LF29" type="string" cy:type="String"/>
      <att name="List of IDs in Rep Node" value="A0A3U8JHL0" type="string" cy:type="String"/>
      <att name="List of IDs in Rep Node" value="A0A3U8MNT1" type="string" cy:type="String"/>
      <att name="List of IDs in Rep Node" value="A0A3U8P7I4" type="string" cy:type="String"/>
      <att name="List of IDs in Rep Node" value="A0A3V1IKK1" type="string" cy:type="String"/>
      <att name="List of IDs in Rep Node" value="A0A3V1Q343" type="string" cy:type="String"/>
      <att name="List of IDs in Rep Node" value="A0A3V1TC12" type="string" cy:type="String"/>
      <att name="List of IDs in Rep Node" value="A0A3V2EF15" type="string" cy:type="String"/>
      <att name="List of IDs in Rep Node" value="A0A3V2W524" type="string" cy:type="String"/>
      <att name="List of IDs in Rep Node" value="A0A3V3I9C3" type="string" cy:type="String"/>
      <att name="List of IDs in Rep Node" value="A0A3V3TZH5" type="string" cy:type="String"/>
      <att name="List of IDs in Rep Node" value="A0A3V4Q3D9" type="string" cy:type="String"/>
      <att name="List of IDs in Rep Node" value="A0A3V4QJU2" type="string" cy:type="String"/>
      <att name="List of IDs in Rep Node" value="A0A3V4SIY6" type="string" cy:type="String"/>
      <att name="List of IDs in Rep Node" value="A0A3V5UPD5" type="string" cy:type="String"/>
      <att name="List of IDs in Rep Node" value="A0A3V5W0D3" type="string" cy:type="String"/>
      <att name="List of IDs in Rep Node" value="A0A3V6A6G1" type="string" cy:type="String"/>
      <att name="List of IDs in Rep Node" value="A0A3V6Q884" type="string" cy:type="String"/>
      <att name="List of IDs in Rep Node" value="A0A3V7IU02" type="string" cy:type="String"/>
      <att name="List of IDs in Rep Node" value="A0A3V7KR35" type="string" cy:type="String"/>
      <att name="List of IDs in Rep Node" value="A0A3V8D786" type="string" cy:type="String"/>
      <att name="List of IDs in Rep Node" value="A0A3V8KP31" type="string" cy:type="String"/>
      <att name="List of IDs in Rep Node" value="A0A3V8UYE5" type="string" cy:type="String"/>
      <att name="List of IDs in Rep Node" value="A0A3V8VT54" type="string" cy:type="String"/>
      <att name="List of IDs in Rep Node" value="A0A3V9E3E6" type="string" cy:type="String"/>
      <att name="List of IDs in Rep Node" value="A0A3V9IJP5" type="string" cy:type="String"/>
      <att name="List of IDs in Rep Node" value="A0A3V9NJB9" type="string" cy:type="String"/>
      <att name="List of IDs in Rep Node" value="A0A3V9PVJ5" type="string" cy:type="String"/>
      <att name="List of IDs in Rep Node" value="A0A3V9RX66" type="string" cy:type="String"/>
      <att name="List of IDs in Rep Node" value="A0A3V9X2V4" type="string" cy:type="String"/>
      <att name="List of IDs in Rep Node" value="A0A3W0FCB5" type="string" cy:type="String"/>
      <att name="List of IDs in Rep Node" value="A0A3Y0E3J0" type="string" cy:type="String"/>
      <att name="List of IDs in Rep Node" value="A0A3Y2ZEW4" type="string" cy:type="String"/>
      <att name="List of IDs in Rep Node" value="A0A3Y3TJD3" type="string" cy:type="String"/>
      <att name="List of IDs in Rep Node" value="A0A3Y4DAV1" type="string" cy:type="String"/>
      <att name="List of IDs in Rep Node" value="A0A3Y5QI10" type="string" cy:type="String"/>
      <att name="List of IDs in Rep Node" value="A0A3Y6I8U1" type="string" cy:type="String"/>
      <att name="List of IDs in Rep Node" value="A0A3Y6TER4" type="string" cy:type="String"/>
      <att name="List of IDs in Rep Node" value="A0A3Y7R433" type="string" cy:type="String"/>
      <att name="List of IDs in Rep Node" value="A0A3Y8PDU2" type="string" cy:type="String"/>
      <att name="List of IDs in Rep Node" value="A0A3Z0CJ63" type="string" cy:type="String"/>
      <att name="List of IDs in Rep Node" value="A0A3Z0YJA1" type="string" cy:type="String"/>
      <att name="List of IDs in Rep Node" value="A0A3Z3GF39" type="string" cy:type="String"/>
      <att name="List of IDs in Rep Node" value="A0A3Z3HL15" type="string" cy:type="String"/>
      <att name="List of IDs in Rep Node" value="A0A3Z3N6G9" type="string" cy:type="String"/>
      <att name="List of IDs in Rep Node" value="A0A3Z4T8E4" type="string" cy:type="String"/>
      <att name="List of IDs in Rep Node" value="A0A3Z6P3X3" type="string" cy:type="String"/>
      <att name="List of IDs in Rep Node" value="A0A3Z8YI54" type="string" cy:type="String"/>
      <att name="List of IDs in Rep Node" value="A0A401AJX2" type="string" cy:type="String"/>
      <att name="List of IDs in Rep Node" value="A0A402WDZ6" type="string" cy:type="String"/>
      <att name="List of IDs in Rep Node" value="A0A403LYA0" type="string" cy:type="String"/>
      <att name="List of IDs in Rep Node" value="A0A418ZFC9" type="string" cy:type="String"/>
      <att name="List of IDs in Rep Node" value="A0A419ADL4" type="string" cy:type="String"/>
      <att name="List of IDs in Rep Node" value="A0A419AR52" type="string" cy:type="String"/>
      <att name="List of IDs in Rep Node" value="A0A419IU83" type="string" cy:type="String"/>
      <att name="List of IDs in Rep Node" value="A0A421DT16" type="string" cy:type="String"/>
      <att name="List of IDs in Rep Node" value="A0A426EW40" type="string" cy:type="String"/>
      <att name="List of IDs in Rep Node" value="A0A433NYD6" type="string" cy:type="String"/>
      <att name="List of IDs in Rep Node" value="A0A437IQB2" type="string" cy:type="String"/>
      <att name="List of IDs in Rep Node" value="A0A447KR23" type="string" cy:type="String"/>
      <att name="List of IDs in Rep Node" value="A0A447QXU1" type="string" cy:type="String"/>
      <att name="List of IDs in Rep Node" value="A0A448EPF6" type="string" cy:type="String"/>
      <att name="List of IDs in Rep Node" value="A0A454A8B9" type="string" cy:type="String"/>
      <att name="List of IDs in Rep Node" value="A0A485J9C6" type="string" cy:type="String"/>
      <att name="List of IDs in Rep Node" value="A0A486WXR2" type="string" cy:type="String"/>
      <att name="List of IDs in Rep Node" value="A0A494IW26" type="string" cy:type="String"/>
      <att name="List of IDs in Rep Node" value="A0A4D6P355" type="string" cy:type="String"/>
      <att name="List of IDs in Rep Node" value="A0A4P6WV40" type="string" cy:type="String"/>
      <att name="List of IDs in Rep Node" value="A0A4P7JBC6" type="string" cy:type="String"/>
      <att name="List of IDs in Rep Node" value="A0A4P7TT66" type="string" cy:type="String"/>
      <att name="List of IDs in Rep Node" value="A0A4P8C9R0" type="string" cy:type="String"/>
      <att name="List of IDs in Rep Node" value="A0A4P9D9L5" type="string" cy:type="String"/>
      <att name="List of IDs in Rep Node" value="A0A4P9T743" type="string" cy:type="String"/>
      <att name="List of IDs in Rep Node" value="A0A4R0LJ59" type="string" cy:type="String"/>
      <att name="List of IDs in Rep Node" value="A0A4S5C591" type="string" cy:type="String"/>
      <att name="List of IDs in Rep Node" value="A0A4T5UCH2" type="string" cy:type="String"/>
      <att name="List of IDs in Rep Node" value="A0A4U6GPA4" type="string" cy:type="String"/>
      <att name="List of IDs in Rep Node" value="A0A4U6JET6" type="string" cy:type="String"/>
      <att name="List of IDs in Rep Node" value="A0A4U6LZJ0" type="string" cy:type="String"/>
      <att name="List of IDs in Rep Node" value="A0A4U7KHL0" type="string" cy:type="String"/>
      <att name="List of IDs in Rep Node" value="A0A4U8J0J0" type="string" cy:type="String"/>
      <att name="List of IDs in Rep Node" value="A0A4U8KHP0" type="string" cy:type="String"/>
      <att name="List of IDs in Rep Node" value="A0A4V2HNP0" type="string" cy:type="String"/>
      <att name="List of IDs in Rep Node" value="A0A4Y6MYB4" type="string" cy:type="String"/>
      <att name="List of IDs in Rep Node" value="A0A4Z0I7M5" type="string" cy:type="String"/>
      <att name="List of IDs in Rep Node" value="A0A4Z0LED4" type="string" cy:type="String"/>
      <att name="List of IDs in Rep Node" value="A0A4Z8YED4" type="string" cy:type="String"/>
      <att name="List of IDs in Rep Node" value="A0A501XY19" type="string" cy:type="String"/>
      <att name="List of IDs in Rep Node" value="A0A509AYR7" type="string" cy:type="String"/>
      <att name="List of IDs in Rep Node" value="A0A509BIC0" type="string" cy:type="String"/>
      <att name="List of IDs in Rep Node" value="A0A518VPK5" type="string" cy:type="String"/>
      <att name="List of IDs in Rep Node" value="A0A549URV3" type="string" cy:type="String"/>
      <att name="List of IDs in Rep Node" value="A0A564SX88" type="string" cy:type="String"/>
      <att name="List of IDs in Rep Node" value="A0A5A9C3X0" type="string" cy:type="String"/>
      <att name="List of IDs in Rep Node" value="A0A5A9DAL8" type="string" cy:type="String"/>
      <att name="List of IDs in Rep Node" value="A0A5B0T9X9" type="string" cy:type="String"/>
      <att name="List of IDs in Rep Node" value="A0A5B8IBH7" type="string" cy:type="String"/>
      <att name="List of IDs in Rep Node" value="A0A5B8R0M9" type="string" cy:type="String"/>
      <att name="List of IDs in Rep Node" value="A0A5B9AW38" type="string" cy:type="String"/>
      <att name="List of IDs in Rep Node" value="A0A5C2LS81" type="string" cy:type="String"/>
      <att name="List of IDs in Rep Node" value="A0A5C5HC39" type="string" cy:type="String"/>
      <att name="List of IDs in Rep Node" value="A0A5D1ZEW7" type="string" cy:type="String"/>
      <att name="List of IDs in Rep Node" value="A0A5F0K7P9" type="string" cy:type="String"/>
      <att name="List of IDs in Rep Node" value="A0A5F1ED63" type="string" cy:type="String"/>
      <att name="List of IDs in Rep Node" value="A0A5F1EHW9" type="string" cy:type="String"/>
      <att name="List of IDs in Rep Node" value="A0A5F1EV38" type="string" cy:type="String"/>
      <att name="List of IDs in Rep Node" value="A0A5F1HD35" type="string" cy:type="String"/>
      <att name="List of IDs in Rep Node" value="A0A5F1HZI5" type="string" cy:type="String"/>
      <att name="List of IDs in Rep Node" value="A0A5F1ICJ2" type="string" cy:type="String"/>
      <att name="List of IDs in Rep Node" value="A0A5F1QB15" type="string" cy:type="String"/>
      <att name="List of IDs in Rep Node" value="A0A5H3YAG7" type="string" cy:type="String"/>
      <att name="List of IDs in Rep Node" value="A0A5H5GCU1" type="string" cy:type="String"/>
      <att name="List of IDs in Rep Node" value="A0A5H5KCE2" type="string" cy:type="String"/>
      <att name="List of IDs in Rep Node" value="A0A5H6DJA3" type="string" cy:type="String"/>
      <att name="List of IDs in Rep Node" value="A0A5H6FBX8" type="string" cy:type="String"/>
      <att name="List of IDs in Rep Node" value="A0A5H6FUE4" type="string" cy:type="String"/>
      <att name="List of IDs in Rep Node" value="A0A5H6HLK1" type="string" cy:type="String"/>
      <att name="List of IDs in Rep Node" value="A0A5H6NWB9" type="string" cy:type="String"/>
      <att name="List of IDs in Rep Node" value="A0A5H6TDE5" type="string" cy:type="String"/>
      <att name="List of IDs in Rep Node" value="A0A5H7D8L2" type="string" cy:type="String"/>
      <att name="List of IDs in Rep Node" value="A0A5H7G079" type="string" cy:type="String"/>
      <att name="List of IDs in Rep Node" value="A0A5H7GS94" type="string" cy:type="String"/>
      <att name="List of IDs in Rep Node" value="A0A5H7IB95" type="string" cy:type="String"/>
      <att name="List of IDs in Rep Node" value="A0A5H7LBZ3" type="string" cy:type="String"/>
      <att name="List of IDs in Rep Node" value="A0A5H7Y4T6" type="string" cy:type="String"/>
      <att name="List of IDs in Rep Node" value="A0A5H8H6S2" type="string" cy:type="String"/>
      <att name="List of IDs in Rep Node" value="A0A5H8NLX4" type="string" cy:type="String"/>
      <att name="List of IDs in Rep Node" value="A0A5I0APH0" type="string" cy:type="String"/>
      <att name="List of IDs in Rep Node" value="A0A5I0BG35" type="string" cy:type="String"/>
      <att name="List of IDs in Rep Node" value="A0A5I0CSP6" type="string" cy:type="String"/>
      <att name="List of IDs in Rep Node" value="A0A5I0EPV8" type="string" cy:type="String"/>
      <att name="List of IDs in Rep Node" value="A0A5I0FDD2" type="string" cy:type="String"/>
      <att name="List of IDs in Rep Node" value="A0A5I0MHY4" type="string" cy:type="String"/>
      <att name="List of IDs in Rep Node" value="A0A5I0QI47" type="string" cy:type="String"/>
      <att name="List of IDs in Rep Node" value="A0A5I0QV81" type="string" cy:type="String"/>
      <att name="List of IDs in Rep Node" value="A0A5I0SBI0" type="string" cy:type="String"/>
      <att name="List of IDs in Rep Node" value="A0A5I0UT04" type="string" cy:type="String"/>
      <att name="List of IDs in Rep Node" value="A0A5I1DBP6" type="string" cy:type="String"/>
      <att name="List of IDs in Rep Node" value="A0A5I1MF90" type="string" cy:type="String"/>
      <att name="List of IDs in Rep Node" value="A0A5I1UMV8" type="string" cy:type="String"/>
      <att name="List of IDs in Rep Node" value="A0A5I2DY45" type="string" cy:type="String"/>
      <att name="List of IDs in Rep Node" value="A0A5I2X753" type="string" cy:type="String"/>
      <att name="List of IDs in Rep Node" value="A0A5I2Z5H9" type="string" cy:type="String"/>
      <att name="List of IDs in Rep Node" value="A0A5I3CYN6" type="string" cy:type="String"/>
      <att name="List of IDs in Rep Node" value="A0A5I3I871" type="string" cy:type="String"/>
      <att name="List of IDs in Rep Node" value="A0A5I4AIS6" type="string" cy:type="String"/>
      <att name="List of IDs in Rep Node" value="A0A5I4DML1" type="string" cy:type="String"/>
      <att name="List of IDs in Rep Node" value="A0A5I4GZL0" type="string" cy:type="String"/>
      <att name="List of IDs in Rep Node" value="A0A5I4KL04" type="string" cy:type="String"/>
      <att name="List of IDs in Rep Node" value="A0A5I4TWU9" type="string" cy:type="String"/>
      <att name="List of IDs in Rep Node" value="A0A5I4ZTK7" type="string" cy:type="String"/>
      <att name="List of IDs in Rep Node" value="A0A5I5DSG4" type="string" cy:type="String"/>
      <att name="List of IDs in Rep Node" value="A0A5I5SR79" type="string" cy:type="String"/>
      <att name="List of IDs in Rep Node" value="A0A5I5T8K1" type="string" cy:type="String"/>
      <att name="List of IDs in Rep Node" value="A0A5I5YZX7" type="string" cy:type="String"/>
      <att name="List of IDs in Rep Node" value="A0A5I6QN34" type="string" cy:type="String"/>
      <att name="List of IDs in Rep Node" value="A0A5I6RWR8" type="string" cy:type="String"/>
      <att name="List of IDs in Rep Node" value="A0A5I8HPD3" type="string" cy:type="String"/>
      <att name="List of IDs in Rep Node" value="A0A5I8Q3B2" type="string" cy:type="String"/>
      <att name="List of IDs in Rep Node" value="A0A5I8VHN9" type="string" cy:type="String"/>
      <att name="List of IDs in Rep Node" value="A0A5I8Y577" type="string" cy:type="String"/>
      <att name="List of IDs in Rep Node" value="A0A5I9BCY3" type="string" cy:type="String"/>
      <att name="List of IDs in Rep Node" value="A0A5I9M9V8" type="string" cy:type="String"/>
      <att name="List of IDs in Rep Node" value="A0A5I9RI20" type="string" cy:type="String"/>
      <att name="List of IDs in Rep Node" value="A0A5J0HRM9" type="string" cy:type="String"/>
      <att name="List of IDs in Rep Node" value="A0A5J0ZDI3" type="string" cy:type="String"/>
      <att name="List of IDs in Rep Node" value="A0A5J1SAR0" type="string" cy:type="String"/>
      <att name="List of IDs in Rep Node" value="A0A5J2VSL1" type="string" cy:type="String"/>
      <att name="List of IDs in Rep Node" value="A0A5N4FQC5" type="string" cy:type="String"/>
      <att name="List of IDs in Rep Node" value="A0A5P2MID1" type="string" cy:type="String"/>
      <att name="List of IDs in Rep Node" value="A0A5R8RA86" type="string" cy:type="String"/>
      <att name="List of IDs in Rep Node" value="A0A5R8U8T4" type="string" cy:type="String"/>
      <att name="List of IDs in Rep Node" value="A0A5R9L9P5" type="string" cy:type="String"/>
      <att name="List of IDs in Rep Node" value="A0A5S4U6C6" type="string" cy:type="String"/>
      <att name="List of IDs in Rep Node" value="A0A5T2RSC7" type="string" cy:type="String"/>
      <att name="List of IDs in Rep Node" value="A0A5T3NDD3" type="string" cy:type="String"/>
      <att name="List of IDs in Rep Node" value="A0A5T3QC51" type="string" cy:type="String"/>
      <att name="List of IDs in Rep Node" value="A0A5T5I9S6" type="string" cy:type="String"/>
      <att name="List of IDs in Rep Node" value="A0A5T5XPD5" type="string" cy:type="String"/>
      <att name="List of IDs in Rep Node" value="A0A5T6N4B1" type="string" cy:type="String"/>
      <att name="List of IDs in Rep Node" value="A0A5T7KZI4" type="string" cy:type="String"/>
      <att name="List of IDs in Rep Node" value="A0A5T8N1C3" type="string" cy:type="String"/>
      <att name="List of IDs in Rep Node" value="A0A5U1IQ54" type="string" cy:type="String"/>
      <att name="List of IDs in Rep Node" value="A0A5U2TX75" type="string" cy:type="String"/>
      <att name="List of IDs in Rep Node" value="A0A5U3CXK3" type="string" cy:type="String"/>
      <att name="List of IDs in Rep Node" value="A0A5U3DS72" type="string" cy:type="String"/>
      <att name="List of IDs in Rep Node" value="A0A5U3E1E8" type="string" cy:type="String"/>
      <att name="List of IDs in Rep Node" value="A0A5U3N9I3" type="string" cy:type="String"/>
      <att name="List of IDs in Rep Node" value="A0A5U3QZD8" type="string" cy:type="String"/>
      <att name="List of IDs in Rep Node" value="A0A5U3RU02" type="string" cy:type="String"/>
      <att name="List of IDs in Rep Node" value="A0A5U4QY42" type="string" cy:type="String"/>
      <att name="List of IDs in Rep Node" value="A0A5U4SNI3" type="string" cy:type="String"/>
      <att name="List of IDs in Rep Node" value="A0A5U4URS0" type="string" cy:type="String"/>
      <att name="List of IDs in Rep Node" value="A0A5U6G530" type="string" cy:type="String"/>
      <att name="List of IDs in Rep Node" value="A0A5U7RY47" type="string" cy:type="String"/>
      <att name="List of IDs in Rep Node" value="A0A5U9I120" type="string" cy:type="String"/>
      <att name="List of IDs in Rep Node" value="A0A5V0PX17" type="string" cy:type="String"/>
      <att name="List of IDs in Rep Node" value="A0A5V2G6I1" type="string" cy:type="String"/>
      <att name="List of IDs in Rep Node" value="A0A5V6PXZ7" type="string" cy:type="String"/>
      <att name="List of IDs in Rep Node" value="A0A5V6VJ75" type="string" cy:type="String"/>
      <att name="List of IDs in Rep Node" value="A0A5V7R4H9" type="string" cy:type="String"/>
      <att name="List of IDs in Rep Node" value="A0A5V8XZD0" type="string" cy:type="String"/>
      <att name="List of IDs in Rep Node" value="A0A5V9GDK8" type="string" cy:type="String"/>
      <att name="List of IDs in Rep Node" value="A0A5W0AEL8" type="string" cy:type="String"/>
      <att name="List of IDs in Rep Node" value="A0A5W0HRQ2" type="string" cy:type="String"/>
      <att name="List of IDs in Rep Node" value="A0A5W0VVY4" type="string" cy:type="String"/>
      <att name="List of IDs in Rep Node" value="A0A5W0WXK2" type="string" cy:type="String"/>
      <att name="List of IDs in Rep Node" value="A0A5W1UGG0" type="string" cy:type="String"/>
      <att name="List of IDs in Rep Node" value="A0A5W1VU00" type="string" cy:type="String"/>
      <att name="List of IDs in Rep Node" value="A0A5W2ADA4" type="string" cy:type="String"/>
      <att name="List of IDs in Rep Node" value="A0A5W2D465" type="string" cy:type="String"/>
      <att name="List of IDs in Rep Node" value="A0A5W2LM45" type="string" cy:type="String"/>
      <att name="List of IDs in Rep Node" value="A0A5W3E705" type="string" cy:type="String"/>
      <att name="List of IDs in Rep Node" value="A0A5W3GPG1" type="string" cy:type="String"/>
      <att name="List of IDs in Rep Node" value="A0A5W4NSM0" type="string" cy:type="String"/>
      <att name="List of IDs in Rep Node" value="A0A5W5IAS7" type="string" cy:type="String"/>
      <att name="List of IDs in Rep Node" value="A0A5W7S108" type="string" cy:type="String"/>
      <att name="List of IDs in Rep Node" value="A0A5W8C132" type="string" cy:type="String"/>
      <att name="List of IDs in Rep Node" value="A0A5W8MD93" type="string" cy:type="String"/>
      <att name="List of IDs in Rep Node" value="A0A5W9CMF7" type="string" cy:type="String"/>
      <att name="List of IDs in Rep Node" value="A0A5W9FIK6" type="string" cy:type="String"/>
      <att name="List of IDs in Rep Node" value="A0A5X0DGJ3" type="string" cy:type="String"/>
      <att name="List of IDs in Rep Node" value="A0A5X0ERW8" type="string" cy:type="String"/>
      <att name="List of IDs in Rep Node" value="A0A5X2QQN2" type="string" cy:type="String"/>
      <att name="List of IDs in Rep Node" value="A0A5X3G3P9" type="string" cy:type="String"/>
      <att name="List of IDs in Rep Node" value="A0A5X3P127" type="string" cy:type="String"/>
      <att name="List of IDs in Rep Node" value="A0A5X5PMI1" type="string" cy:type="String"/>
      <att name="List of IDs in Rep Node" value="A0A5X6EFR5" type="string" cy:type="String"/>
      <att name="List of IDs in Rep Node" value="A0A5X7K0X6" type="string" cy:type="String"/>
      <att name="List of IDs in Rep Node" value="A0A5X8YJ85" type="string" cy:type="String"/>
      <att name="List of IDs in Rep Node" value="A0A5X9FHX0" type="string" cy:type="String"/>
      <att name="List of IDs in Rep Node" value="A0A5X9X7W7" type="string" cy:type="String"/>
      <att name="List of IDs in Rep Node" value="A0A5Y0I8P6" type="string" cy:type="String"/>
      <att name="List of IDs in Rep Node" value="A0A5Y1WFZ9" type="string" cy:type="String"/>
      <att name="List of IDs in Rep Node" value="A0A5Y2LJ81" type="string" cy:type="String"/>
      <att name="List of IDs in Rep Node" value="A0A5Y2Q1M0" type="string" cy:type="String"/>
      <att name="List of IDs in Rep Node" value="A0A5Y2QKA2" type="string" cy:type="String"/>
      <att name="List of IDs in Rep Node" value="A0A5Y3B401" type="string" cy:type="String"/>
      <att name="List of IDs in Rep Node" value="A0A5Y3IDT2" type="string" cy:type="String"/>
      <att name="List of IDs in Rep Node" value="A0A5Y3MP21" type="string" cy:type="String"/>
      <att name="List of IDs in Rep Node" value="A0A5Y3V149" type="string" cy:type="String"/>
      <att name="List of IDs in Rep Node" value="A0A5Y6B4V0" type="string" cy:type="String"/>
      <att name="List of IDs in Rep Node" value="A0A5Y6M5D7" type="string" cy:type="String"/>
      <att name="List of IDs in Rep Node" value="A0A5Y7A5A2" type="string" cy:type="String"/>
      <att name="List of IDs in Rep Node" value="A0A5Y7AKI4" type="string" cy:type="String"/>
      <att name="List of IDs in Rep Node" value="A0A5Y8G6M8" type="string" cy:type="String"/>
      <att name="List of IDs in Rep Node" value="A0A5Y9Y0F6" type="string" cy:type="String"/>
      <att name="List of IDs in Rep Node" value="A0A5Z1ZMI4" type="string" cy:type="String"/>
      <att name="List of IDs in Rep Node" value="A0A5Z2BZ91" type="string" cy:type="String"/>
      <att name="List of IDs in Rep Node" value="A0A5Z2CMZ2" type="string" cy:type="String"/>
      <att name="List of IDs in Rep Node" value="A0A5Z2M397" type="string" cy:type="String"/>
      <att name="List of IDs in Rep Node" value="A0A5Z3BMF4" type="string" cy:type="String"/>
      <att name="List of IDs in Rep Node" value="A0A5Z4PT70" type="string" cy:type="String"/>
      <att name="List of IDs in Rep Node" value="A0A602ZB00" type="string" cy:type="String"/>
      <att name="List of IDs in Rep Node" value="A0A603BAS3" type="string" cy:type="String"/>
      <att name="List of IDs in Rep Node" value="A0A603N941" type="string" cy:type="String"/>
      <att name="List of IDs in Rep Node" value="A0A608MRA2" type="string" cy:type="String"/>
      <att name="List of IDs in Rep Node" value="A0A609CMJ6" type="string" cy:type="String"/>
      <att name="List of IDs in Rep Node" value="A0A609W6F2" type="string" cy:type="String"/>
      <att name="List of IDs in Rep Node" value="A0A610UQU7" type="string" cy:type="String"/>
      <att name="List of IDs in Rep Node" value="A0A612AHR4" type="string" cy:type="String"/>
      <att name="List of IDs in Rep Node" value="A0A613LBQ9" type="string" cy:type="String"/>
      <att name="List of IDs in Rep Node" value="A0A617JRW9" type="string" cy:type="String"/>
      <att name="List of IDs in Rep Node" value="A0A621MXC2" type="string" cy:type="String"/>
      <att name="List of IDs in Rep Node" value="A0A621XE42" type="string" cy:type="String"/>
      <att name="List of IDs in Rep Node" value="A0A622IY23" type="string" cy:type="String"/>
      <att name="List of IDs in Rep Node" value="A0A622TVN4" type="string" cy:type="String"/>
      <att name="List of IDs in Rep Node" value="A0A624B7A2" type="string" cy:type="String"/>
      <att name="List of IDs in Rep Node" value="A0A628J0W8" type="string" cy:type="String"/>
      <att name="List of IDs in Rep Node" value="A0A634F5S2" type="string" cy:type="String"/>
      <att name="List of IDs in Rep Node" value="A0A634N064" type="string" cy:type="String"/>
      <att name="List of IDs in Rep Node" value="A0A634U5W5" type="string" cy:type="String"/>
      <att name="List of IDs in Rep Node" value="A0A635J3F1" type="string" cy:type="String"/>
      <att name="List of IDs in Rep Node" value="A0A636CUS1" type="string" cy:type="String"/>
      <att name="List of IDs in Rep Node" value="A0A636K9A1" type="string" cy:type="String"/>
      <att name="List of IDs in Rep Node" value="A0A636P244" type="string" cy:type="String"/>
      <att name="List of IDs in Rep Node" value="A0A637DRR7" type="string" cy:type="String"/>
      <att name="List of IDs in Rep Node" value="A0A637QH21" type="string" cy:type="String"/>
      <att name="List of IDs in Rep Node" value="A0A639P222" type="string" cy:type="String"/>
      <att name="List of IDs in Rep Node" value="A0A653L2E0" type="string" cy:type="String"/>
      <att name="List of IDs in Rep Node" value="A0A656IK04" type="string" cy:type="String"/>
      <att name="List of IDs in Rep Node" value="A0A657FQB7" type="string" cy:type="String"/>
      <att name="List of IDs in Rep Node" value="A0A657I5K2" type="string" cy:type="String"/>
      <att name="List of IDs in Rep Node" value="A0A658BFP2" type="string" cy:type="String"/>
      <att name="List of IDs in Rep Node" value="A0A658IPT6" type="string" cy:type="String"/>
      <att name="List of IDs in Rep Node" value="A0A658NXF8" type="string" cy:type="String"/>
      <att name="List of IDs in Rep Node" value="A0A658YU31" type="string" cy:type="String"/>
      <att name="List of IDs in Rep Node" value="A0A659K799" type="string" cy:type="String"/>
      <att name="List of IDs in Rep Node" value="A0A659KHF2" type="string" cy:type="String"/>
      <att name="List of IDs in Rep Node" value="A0A659KWU8" type="string" cy:type="String"/>
      <att name="List of IDs in Rep Node" value="A0A659L704" type="string" cy:type="String"/>
      <att name="List of IDs in Rep Node" value="A0A659LCY8" type="string" cy:type="String"/>
      <att name="List of IDs in Rep Node" value="A0A659LSP7" type="string" cy:type="String"/>
      <att name="List of IDs in Rep Node" value="A0A659QWB2" type="string" cy:type="String"/>
      <att name="List of IDs in Rep Node" value="A0A659QYV5" type="string" cy:type="String"/>
      <att name="List of IDs in Rep Node" value="A0A663DBF4" type="string" cy:type="String"/>
      <att name="List of IDs in Rep Node" value="A0A6B0T933" type="string" cy:type="String"/>
      <att name="List of IDs in Rep Node" value="A0A6C6Z819" type="string" cy:type="String"/>
      <att name="List of IDs in Rep Node" value="A0A6C6ZSV6" type="string" cy:type="String"/>
      <att name="List of IDs in Rep Node" value="A0A6C7A3M1" type="string" cy:type="String"/>
      <att name="List of IDs in Rep Node" value="A0A6C7CBT1" type="string" cy:type="String"/>
      <att name="List of IDs in Rep Node" value="A0A6C7CWN3" type="string" cy:type="String"/>
      <att name="List of IDs in Rep Node" value="A0A6C7HUZ8" type="string" cy:type="String"/>
      <att name="List of IDs in Rep Node" value="A0A6C7I2X8" type="string" cy:type="String"/>
      <att name="List of IDs in Rep Node" value="A0A6C7IIA4" type="string" cy:type="String"/>
      <att name="List of IDs in Rep Node" value="A0A6C8F6H0" type="string" cy:type="String"/>
      <att name="List of IDs in Rep Node" value="A0A6C8GDW6" type="string" cy:type="String"/>
      <att name="List of IDs in Rep Node" value="A0A6C8M0X0" type="string" cy:type="String"/>
      <att name="List of IDs in Rep Node" value="A0A6C8RT55" type="string" cy:type="String"/>
      <att name="List of IDs in Rep Node" value="A0A6C9FW33" type="string" cy:type="String"/>
      <att name="List of IDs in Rep Node" value="A0A6D0CCD5" type="string" cy:type="String"/>
      <att name="List of IDs in Rep Node" value="A0A6D1RG31" type="string" cy:type="String"/>
      <att name="List of IDs in Rep Node" value="A0A6G4LQF7" type="string" cy:type="String"/>
      <att name="List of IDs in Rep Node" value="A0A6G6NFQ2" type="string" cy:type="String"/>
      <att name="List of IDs in Rep Node" value="A0A6G6THN4" type="string" cy:type="String"/>
      <att name="List of IDs in Rep Node" value="A0A6H1S1M6" type="string" cy:type="String"/>
      <att name="List of IDs in Rep Node" value="A0A6H2GM46" type="string" cy:type="String"/>
      <att name="List of IDs in Rep Node" value="A0A6H3L113" type="string" cy:type="String"/>
      <att name="List of IDs in Rep Node" value="A0A6I6X2J2" type="string" cy:type="String"/>
      <att name="List of IDs in Rep Node" value="A0A6L5EEW6" type="string" cy:type="String"/>
      <att name="List of IDs in Rep Node" value="A0A6L6Y437" type="string" cy:type="String"/>
      <att name="List of IDs in Rep Node" value="A0A6M3NPB1" type="string" cy:type="String"/>
      <att name="List of IDs in Rep Node" value="A0A6N2XCI5" type="string" cy:type="String"/>
      <att name="List of IDs in Rep Node" value="A0A6N3J7N0" type="string" cy:type="String"/>
      <att name="List of IDs in Rep Node" value="A0A6N3QT00" type="string" cy:type="String"/>
      <att name="List of IDs in Rep Node" value="A0A6N3QZQ8" type="string" cy:type="String"/>
      <att name="List of IDs in Rep Node" value="A0A6N6K2P8" type="string" cy:type="String"/>
      <att name="List of IDs in Rep Node" value="A0A6N9MWI4" type="string" cy:type="String"/>
      <att name="List of IDs in Rep Node" value="A0A6P1RM19" type="string" cy:type="String"/>
      <att name="List of IDs in Rep Node" value="A0A6S4VKP4" type="string" cy:type="String"/>
      <att name="List of IDs in Rep Node" value="A0A6S5C359" type="string" cy:type="String"/>
      <att name="List of IDs in Rep Node" value="A0A6S5WWZ5" type="string" cy:type="String"/>
      <att name="List of IDs in Rep Node" value="A0A6S5Z030" type="string" cy:type="String"/>
      <att name="List of IDs in Rep Node" value="A0A6V9XSP1" type="string" cy:type="String"/>
      <att name="List of IDs in Rep Node" value="A0A6W0P1A1" type="string" cy:type="String"/>
      <att name="List of IDs in Rep Node" value="A0A6X7X3Z5" type="string" cy:type="String"/>
      <att name="List of IDs in Rep Node" value="A0A6X8KLD0" type="string" cy:type="String"/>
      <att name="List of IDs in Rep Node" value="A0A6Y0VI11" type="string" cy:type="String"/>
      <att name="List of IDs in Rep Node" value="A0A6Y1U9S3" type="string" cy:type="String"/>
      <att name="List of IDs in Rep Node" value="A0A6Y2SZQ1" type="string" cy:type="String"/>
      <att name="List of IDs in Rep Node" value="A0A6Y3DZT2" type="string" cy:type="String"/>
      <att name="List of IDs in Rep Node" value="A0A701H4C1" type="string" cy:type="String"/>
      <att name="List of IDs in Rep Node" value="A0A701UHE0" type="string" cy:type="String"/>
      <att name="List of IDs in Rep Node" value="A0A701US79" type="string" cy:type="String"/>
      <att name="List of IDs in Rep Node" value="A0A701VWC5" type="string" cy:type="String"/>
      <att name="List of IDs in Rep Node" value="A0A701WS30" type="string" cy:type="String"/>
      <att name="List of IDs in Rep Node" value="A0A701YTU8" type="string" cy:type="String"/>
      <att name="List of IDs in Rep Node" value="A0A702EFE2" type="string" cy:type="String"/>
      <att name="List of IDs in Rep Node" value="A0A702F616" type="string" cy:type="String"/>
      <att name="List of IDs in Rep Node" value="A0A702FED5" type="string" cy:type="String"/>
      <att name="List of IDs in Rep Node" value="A0A702LR36" type="string" cy:type="String"/>
      <att name="List of IDs in Rep Node" value="A0A715IAB2" type="string" cy:type="String"/>
      <att name="List of IDs in Rep Node" value="A0A716UCU1" type="string" cy:type="String"/>
      <att name="List of IDs in Rep Node" value="A0A717GZH2" type="string" cy:type="String"/>
      <att name="List of IDs in Rep Node" value="A0A717NK26" type="string" cy:type="String"/>
      <att name="List of IDs in Rep Node" value="A0A717UP43" type="string" cy:type="String"/>
      <att name="List of IDs in Rep Node" value="A0A718LY24" type="string" cy:type="String"/>
      <att name="List of IDs in Rep Node" value="A0A718RLS9" type="string" cy:type="String"/>
      <att name="List of IDs in Rep Node" value="A0A719CUH1" type="string" cy:type="String"/>
      <att name="List of IDs in Rep Node" value="A0A719U1P3" type="string" cy:type="String"/>
      <att name="List of IDs in Rep Node" value="A0A720JBT9" type="string" cy:type="String"/>
      <att name="List of IDs in Rep Node" value="A0A724IKM9" type="string" cy:type="String"/>
      <att name="List of IDs in Rep Node" value="A0A727MF45" type="string" cy:type="String"/>
      <att name="List of IDs in Rep Node" value="A0A727TFF4" type="string" cy:type="String"/>
      <att name="List of IDs in Rep Node" value="A0A729IQI7" type="string" cy:type="String"/>
      <att name="List of IDs in Rep Node" value="A0A729KAE6" type="string" cy:type="String"/>
      <att name="List of IDs in Rep Node" value="A0A729L1E8" type="string" cy:type="String"/>
      <att name="List of IDs in Rep Node" value="A0A729ZV82" type="string" cy:type="String"/>
      <att name="List of IDs in Rep Node" value="A0A730C548" type="string" cy:type="String"/>
      <att name="List of IDs in Rep Node" value="A0A730JGT1" type="string" cy:type="String"/>
      <att name="List of IDs in Rep Node" value="A0A730K0S8" type="string" cy:type="String"/>
      <att name="List of IDs in Rep Node" value="A0A730TIH0" type="string" cy:type="String"/>
      <att name="List of IDs in Rep Node" value="A0A730ZN12" type="string" cy:type="String"/>
      <att name="List of IDs in Rep Node" value="A0A731R7D3" type="string" cy:type="String"/>
      <att name="List of IDs in Rep Node" value="A0A731TCR6" type="string" cy:type="String"/>
      <att name="List of IDs in Rep Node" value="A0A731YSV4" type="string" cy:type="String"/>
      <att name="List of IDs in Rep Node" value="A0A732CI67" type="string" cy:type="String"/>
      <att name="List of IDs in Rep Node" value="A0A732GUD6" type="string" cy:type="String"/>
      <att name="List of IDs in Rep Node" value="A0A734HKI3" type="string" cy:type="String"/>
      <att name="List of IDs in Rep Node" value="A0A735AR06" type="string" cy:type="String"/>
      <att name="List of IDs in Rep Node" value="A0A735HJW5" type="string" cy:type="String"/>
      <att name="List of IDs in Rep Node" value="A0A735KMA6" type="string" cy:type="String"/>
      <att name="List of IDs in Rep Node" value="A0A735MZP0" type="string" cy:type="String"/>
      <att name="List of IDs in Rep Node" value="A0A735RE18" type="string" cy:type="String"/>
      <att name="List of IDs in Rep Node" value="A0A735V229" type="string" cy:type="String"/>
      <att name="List of IDs in Rep Node" value="A0A735ZW35" type="string" cy:type="String"/>
      <att name="List of IDs in Rep Node" value="A0A736HWK5" type="string" cy:type="String"/>
      <att name="List of IDs in Rep Node" value="A0A736HYA3" type="string" cy:type="String"/>
      <att name="List of IDs in Rep Node" value="A0A736KHJ3" type="string" cy:type="String"/>
      <att name="List of IDs in Rep Node" value="A0A736R8S5" type="string" cy:type="String"/>
      <att name="List of IDs in Rep Node" value="A0A736WH85" type="string" cy:type="String"/>
      <att name="List of IDs in Rep Node" value="A0A737BKE6" type="string" cy:type="String"/>
      <att name="List of IDs in Rep Node" value="A0A737C250" type="string" cy:type="String"/>
      <att name="List of IDs in Rep Node" value="A0A737F5K6" type="string" cy:type="String"/>
      <att name="List of IDs in Rep Node" value="A0A737H5P5" type="string" cy:type="String"/>
      <att name="List of IDs in Rep Node" value="A0A737IX05" type="string" cy:type="String"/>
      <att name="List of IDs in Rep Node" value="A0A737KA24" type="string" cy:type="String"/>
      <att name="List of IDs in Rep Node" value="A0A737M0C3" type="string" cy:type="String"/>
      <att name="List of IDs in Rep Node" value="A0A737NQY7" type="string" cy:type="String"/>
      <att name="List of IDs in Rep Node" value="A0A737P363" type="string" cy:type="String"/>
      <att name="List of IDs in Rep Node" value="A0A737RNJ9" type="string" cy:type="String"/>
      <att name="List of IDs in Rep Node" value="A0A737S985" type="string" cy:type="String"/>
      <att name="List of IDs in Rep Node" value="A0A737XXM0" type="string" cy:type="String"/>
      <att name="List of IDs in Rep Node" value="A0A738DYG2" type="string" cy:type="String"/>
      <att name="List of IDs in Rep Node" value="A0A738E1S9" type="string" cy:type="String"/>
      <att name="List of IDs in Rep Node" value="A0A739C2E6" type="string" cy:type="String"/>
      <att name="List of IDs in Rep Node" value="A0A740VIE8" type="string" cy:type="String"/>
      <att name="List of IDs in Rep Node" value="A0A741MWW8" type="string" cy:type="String"/>
      <att name="List of IDs in Rep Node" value="A0A742YZ08" type="string" cy:type="String"/>
      <att name="List of IDs in Rep Node" value="A0A744AQ46" type="string" cy:type="String"/>
      <att name="List of IDs in Rep Node" value="A0A745NGY6" type="string" cy:type="String"/>
      <att name="List of IDs in Rep Node" value="A0A747MJC9" type="string" cy:type="String"/>
      <att name="List of IDs in Rep Node" value="A0A748KCL2" type="string" cy:type="String"/>
      <att name="List of IDs in Rep Node" value="A0A749KUT4" type="string" cy:type="String"/>
      <att name="List of IDs in Rep Node" value="A0A750HTW7" type="string" cy:type="String"/>
      <att name="List of IDs in Rep Node" value="A0A750KKQ6" type="string" cy:type="String"/>
      <att name="List of IDs in Rep Node" value="A0A750RRA7" type="string" cy:type="String"/>
      <att name="List of IDs in Rep Node" value="A0A752A2E7" type="string" cy:type="String"/>
      <att name="List of IDs in Rep Node" value="A0A752IDL6" type="string" cy:type="String"/>
      <att name="List of IDs in Rep Node" value="A0A752MKH4" type="string" cy:type="String"/>
      <att name="List of IDs in Rep Node" value="A0A752VNI3" type="string" cy:type="String"/>
      <att name="List of IDs in Rep Node" value="A0A753A9B7" type="string" cy:type="String"/>
      <att name="List of IDs in Rep Node" value="A0A753BA94" type="string" cy:type="String"/>
      <att name="List of IDs in Rep Node" value="A0A753FZD2" type="string" cy:type="String"/>
      <att name="List of IDs in Rep Node" value="A0A754HNF8" type="string" cy:type="String"/>
      <att name="List of IDs in Rep Node" value="A0A757XR81" type="string" cy:type="String"/>
      <att name="List of IDs in Rep Node" value="A0A764NPG3" type="string" cy:type="String"/>
      <att name="List of IDs in Rep Node" value="A0A765T0W6" type="string" cy:type="String"/>
      <att name="List of IDs in Rep Node" value="A0A789M9D4" type="string" cy:type="String"/>
      <att name="List of IDs in Rep Node" value="A0A7A3AIA6" type="string" cy:type="String"/>
      <att name="List of IDs in Rep Node" value="A0A7A3B0J3" type="string" cy:type="String"/>
      <att name="List of IDs in Rep Node" value="A0A7D5SYV4" type="string" cy:type="String"/>
      <att name="List of IDs in Rep Node" value="A0A7D6TMS3" type="string" cy:type="String"/>
      <att name="List of IDs in Rep Node" value="A0A7D6Y288" type="string" cy:type="String"/>
      <att name="List of IDs in Rep Node" value="A0A7D7B2S1" type="string" cy:type="String"/>
      <att name="List of IDs in Rep Node" value="A0A7G7EN56" type="string" cy:type="String"/>
      <att name="List of IDs in Rep Node" value="A0A7G9HCN8" type="string" cy:type="String"/>
      <att name="List of IDs in Rep Node" value="A0A7H9FZL9" type="string" cy:type="String"/>
      <att name="List of IDs in Rep Node" value="A0A7H9LYN0" type="string" cy:type="String"/>
      <att name="List of IDs in Rep Node" value="A0A7H9QP46" type="string" cy:type="String"/>
      <att name="List of IDs in Rep Node" value="A0A7I6GZX9" type="string" cy:type="String"/>
      <att name="List of IDs in Rep Node" value="A0A7L5V8X7" type="string" cy:type="String"/>
      <att name="List of IDs in Rep Node" value="A0A7L5XE23" type="string" cy:type="String"/>
      <att name="List of IDs in Rep Node" value="A0A7L6BZA6" type="string" cy:type="String"/>
      <att name="List of IDs in Rep Node" value="A0A7L6DZC4" type="string" cy:type="String"/>
      <att name="List of IDs in Rep Node" value="A0A7L6ILZ3" type="string" cy:type="String"/>
      <att name="List of IDs in Rep Node" value="A0A7L6JVX9" type="string" cy:type="String"/>
      <att name="List of IDs in Rep Node" value="A0A7L6LDQ3" type="string" cy:type="String"/>
      <att name="List of IDs in Rep Node" value="A0A7L6PMK3" type="string" cy:type="String"/>
      <att name="List of IDs in Rep Node" value="A0A7L6U8R2" type="string" cy:type="String"/>
      <att name="List of IDs in Rep Node" value="A0A7L6UBH5" type="string" cy:type="String"/>
      <att name="List of IDs in Rep Node" value="A0A7L6XIE6" type="string" cy:type="String"/>
      <att name="List of IDs in Rep Node" value="A0A7L6Y6E4" type="string" cy:type="String"/>
      <att name="List of IDs in Rep Node" value="A0A7L6YIJ8" type="string" cy:type="String"/>
      <att name="List of IDs in Rep Node" value="A0A7L6YWK0" type="string" cy:type="String"/>
      <att name="List of IDs in Rep Node" value="A0A7L9R8Z2" type="string" cy:type="String"/>
      <att name="List of IDs in Rep Node" value="A0A7S8W619" type="string" cy:type="String"/>
      <att name="List of IDs in Rep Node" value="A0A7T2UNE6" type="string" cy:type="String"/>
      <att name="List of IDs in Rep Node" value="A0A7T4TJB1" type="string" cy:type="String"/>
      <att name="List of IDs in Rep Node" value="A0A7T8FI75" type="string" cy:type="String"/>
      <att name="List of IDs in Rep Node" value="A0A7U1KUT8" type="string" cy:type="String"/>
      <att name="List of IDs in Rep Node" value="A0A7U3Z9G1" type="string" cy:type="String"/>
      <att name="List of IDs in Rep Node" value="A0A7U8VSY2" type="string" cy:type="String"/>
      <att name="List of IDs in Rep Node" value="A0A7U9ATT0" type="string" cy:type="String"/>
      <att name="List of IDs in Rep Node" value="A0A7U9B163" type="string" cy:type="String"/>
      <att name="List of IDs in Rep Node" value="A0A7U9DCV8" type="string" cy:type="String"/>
      <att name="List of IDs in Rep Node" value="A0A7U9G3F1" type="string" cy:type="String"/>
      <att name="List of IDs in Rep Node" value="A0A7U9G8D7" type="string" cy:type="String"/>
      <att name="List of IDs in Rep Node" value="A0A7U9IWH8" type="string" cy:type="String"/>
      <att name="List of IDs in Rep Node" value="A0A7U9QAM2" type="string" cy:type="String"/>
      <att name="List of IDs in Rep Node" value="A0A7V8IKZ4" type="string" cy:type="String"/>
      <att name="List of IDs in Rep Node" value="A0A7V8PB30" type="string" cy:type="String"/>
      <att name="List of IDs in Rep Node" value="A0A7V8Q3H6" type="string" cy:type="String"/>
      <att name="List of IDs in Rep Node" value="A0A7V8QBE6" type="string" cy:type="String"/>
      <att name="List of IDs in Rep Node" value="A0A7V8TEN2" type="string" cy:type="String"/>
      <att name="List of IDs in Rep Node" value="A0A7V8TGR6" type="string" cy:type="String"/>
      <att name="List of IDs in Rep Node" value="A0A7W2I1B2" type="string" cy:type="String"/>
      <att name="List of IDs in Rep Node" value="A0A7W2IV22" type="string" cy:type="String"/>
      <att name="List of IDs in Rep Node" value="A0A7W2VDL1" type="string" cy:type="String"/>
      <att name="List of IDs in Rep Node" value="A0A7W3ALJ4" type="string" cy:type="String"/>
      <att name="List of IDs in Rep Node" value="A0A7W3EVK5" type="string" cy:type="String"/>
      <att name="List of IDs in Rep Node" value="A0A7W3FD15" type="string" cy:type="String"/>
      <att name="List of IDs in Rep Node" value="A0A7W3GIB5" type="string" cy:type="String"/>
      <att name="List of IDs in Rep Node" value="A0A7W3HS06" type="string" cy:type="String"/>
      <att name="List of IDs in Rep Node" value="A0A7W4KHM5" type="string" cy:type="String"/>
      <att name="List of IDs in Rep Node" value="A0A7X1EHD7" type="string" cy:type="String"/>
      <att name="List of IDs in Rep Node" value="A0A7X5FWK9" type="string" cy:type="String"/>
      <att name="List of IDs in Rep Node" value="A0A7X5NKE9" type="string" cy:type="String"/>
      <att name="List of IDs in Rep Node" value="A0A7X8P0B9" type="string" cy:type="String"/>
      <att name="List of IDs in Rep Node" value="A0A7Z1BQ17" type="string" cy:type="String"/>
      <att name="List of IDs in Rep Node" value="A0A7Z1D3P4" type="string" cy:type="String"/>
      <att name="List of IDs in Rep Node" value="A0A7Z1EKF2" type="string" cy:type="String"/>
      <att name="List of IDs in Rep Node" value="A0A7Z1PTY5" type="string" cy:type="String"/>
      <att name="List of IDs in Rep Node" value="A0A7Z3HSY2" type="string" cy:type="String"/>
      <att name="List of IDs in Rep Node" value="A0A7Z3M4U3" type="string" cy:type="String"/>
      <att name="List of IDs in Rep Node" value="A0A7Z3YG01" type="string" cy:type="String"/>
      <att name="List of IDs in Rep Node" value="A0A7Z7YMX9" type="string" cy:type="String"/>
      <att name="List of IDs in Rep Node" value="A0A7Z8B143" type="string" cy:type="String"/>
      <att name="List of IDs in Rep Node" value="A0A7Z8BQ90" type="string" cy:type="String"/>
      <att name="List of IDs in Rep Node" value="A0A809GEA4" type="string" cy:type="String"/>
      <att name="List of IDs in Rep Node" value="A0A809JAF3" type="string" cy:type="String"/>
      <att name="List of IDs in Rep Node" value="A0A811T0R3" type="string" cy:type="String"/>
      <att name="List of IDs in Rep Node" value="A0A811VNX6" type="string" cy:type="String"/>
      <att name="List of IDs in Rep Node" value="A0A822PCI3" type="string" cy:type="String"/>
      <att name="List of IDs in Rep Node" value="A0A826KXQ3" type="string" cy:type="String"/>
      <att name="List of IDs in Rep Node" value="A0A826UNB5" type="string" cy:type="String"/>
      <att name="List of IDs in Rep Node" value="A0A826X9D8" type="string" cy:type="String"/>
      <att name="List of IDs in Rep Node" value="A0A826XHW0" type="string" cy:type="String"/>
      <att name="List of IDs in Rep Node" value="A0A827BA92" type="string" cy:type="String"/>
      <att name="List of IDs in Rep Node" value="A0A827HKT8" type="string" cy:type="String"/>
      <att name="List of IDs in Rep Node" value="A0A827X611" type="string" cy:type="String"/>
      <att name="List of IDs in Rep Node" value="A0A828ABN0" type="string" cy:type="String"/>
      <att name="List of IDs in Rep Node" value="A0A828BAC1" type="string" cy:type="String"/>
      <att name="List of IDs in Rep Node" value="A0A828U4I3" type="string" cy:type="String"/>
      <att name="List of IDs in Rep Node" value="A0A829AG21" type="string" cy:type="String"/>
      <att name="List of IDs in Rep Node" value="A0A829CU01" type="string" cy:type="String"/>
      <att name="List of IDs in Rep Node" value="A0A829DGH1" type="string" cy:type="String"/>
      <att name="List of IDs in Rep Node" value="A0A829G8W0" type="string" cy:type="String"/>
      <att name="List of IDs in Rep Node" value="A0A829IYG2" type="string" cy:type="String"/>
      <att name="List of IDs in Rep Node" value="A0A829L5S5" type="string" cy:type="String"/>
      <att name="List of IDs in Rep Node" value="A0A829UE24" type="string" cy:type="String"/>
      <att name="List of IDs in Rep Node" value="A0A833JYE6" type="string" cy:type="String"/>
      <att name="List of IDs in Rep Node" value="A0A836NAD2" type="string" cy:type="String"/>
      <att name="List of IDs in Rep Node" value="A0A837DNG5" type="string" cy:type="String"/>
      <att name="List of IDs in Rep Node" value="A0A837YX26" type="string" cy:type="String"/>
      <att name="List of IDs in Rep Node" value="A0A838AQN0" type="string" cy:type="String"/>
      <att name="List of IDs in Rep Node" value="A0A845TF06" type="string" cy:type="String"/>
      <att name="List of IDs in Rep Node" value="A0A855MP17" type="string" cy:type="String"/>
      <att name="List of IDs in Rep Node" value="A0A862ZMP5" type="string" cy:type="String"/>
      <att name="List of IDs in Rep Node" value="A0A891H7Y8" type="string" cy:type="String"/>
      <att name="List of IDs in Rep Node" value="A0A891SUP4" type="string" cy:type="String"/>
      <att name="List of IDs in Rep Node" value="A0A8B3FMC6" type="string" cy:type="String"/>
      <att name="List of IDs in Rep Node" value="A0A8B5Q9X1" type="string" cy:type="String"/>
      <att name="List of IDs in Rep Node" value="A0A8D6NBK3" type="string" cy:type="String"/>
      <att name="List of IDs in Rep Node" value="A0A8E0FNS0" type="string" cy:type="String"/>
      <att name="List of IDs in Rep Node" value="A0A8E0IZ98" type="string" cy:type="String"/>
      <att name="List of IDs in Rep Node" value="A0A8E0KD94" type="string" cy:type="String"/>
      <att name="List of IDs in Rep Node" value="A0A8E0KYU9" type="string" cy:type="String"/>
      <att name="List of IDs in Rep Node" value="A0A8E0SMQ0" type="string" cy:type="String"/>
      <att name="List of IDs in Rep Node" value="A0A8E3AXZ7" type="string" cy:type="String"/>
      <att name="List of IDs in Rep Node" value="A0A8E4IR32" type="string" cy:type="String"/>
      <att name="List of IDs in Rep Node" value="A0A8E5ILA3" type="string" cy:type="String"/>
      <att name="List of IDs in Rep Node" value="A0A8E5JL38" type="string" cy:type="String"/>
      <att name="List of IDs in Rep Node" value="A0A8E5TYB2" type="string" cy:type="String"/>
      <att name="List of IDs in Rep Node" value="A0A8E5X9B1" type="string" cy:type="String"/>
      <att name="List of IDs in Rep Node" value="A0A8E6JB64" type="string" cy:type="String"/>
      <att name="List of IDs in Rep Node" value="A0A8E6JJR4" type="string" cy:type="String"/>
      <att name="List of IDs in Rep Node" value="A0A8E6K3H3" type="string" cy:type="String"/>
      <att name="List of IDs in Rep Node" value="A0A8E6NHM1" type="string" cy:type="String"/>
      <att name="List of IDs in Rep Node" value="A0A8E6NNA2" type="string" cy:type="String"/>
      <att name="List of IDs in Rep Node" value="A0A8E6RRP9" type="string" cy:type="String"/>
      <att name="List of IDs in Rep Node" value="A0A8E6SXE5" type="string" cy:type="String"/>
      <att name="List of IDs in Rep Node" value="A0A8E6VYU9" type="string" cy:type="String"/>
      <att name="List of IDs in Rep Node" value="A0A8E6WVY4" type="string" cy:type="String"/>
      <att name="List of IDs in Rep Node" value="A0A8E6X3Z8" type="string" cy:type="String"/>
      <att name="List of IDs in Rep Node" value="A0A8E6XWA7" type="string" cy:type="String"/>
      <att name="List of IDs in Rep Node" value="A0A8E7D4P9" type="string" cy:type="String"/>
      <att name="List of IDs in Rep Node" value="A0A8E7RYN5" type="string" cy:type="String"/>
      <att name="List of IDs in Rep Node" value="A0A8E9PPC5" type="string" cy:type="String"/>
      <att name="List of IDs in Rep Node" value="A0A8E9SKE9" type="string" cy:type="String"/>
      <att name="List of IDs in Rep Node" value="A0A8E9YEC6" type="string" cy:type="String"/>
      <att name="List of IDs in Rep Node" value="A0A8E9YKK7" type="string" cy:type="String"/>
      <att name="List of IDs in Rep Node" value="A0A8F2ZXJ1" type="string" cy:type="String"/>
      <att name="List of IDs in Rep Node" value="A0A8F6S0I4" type="string" cy:type="String"/>
      <att name="List of IDs in Rep Node" value="A0A8F7R6S2" type="string" cy:type="String"/>
      <att name="List of IDs in Rep Node" value="A0A8F7V512" type="string" cy:type="String"/>
      <att name="List of IDs in Rep Node" value="A0A8F8ASB4" type="string" cy:type="String"/>
      <att name="List of IDs in Rep Node" value="A0A8F8GY67" type="string" cy:type="String"/>
      <att name="List of IDs in Rep Node" value="A0A8F9HC35" type="string" cy:type="String"/>
      <att name="List of IDs in Rep Node" value="A0A8F9N293" type="string" cy:type="String"/>
      <att name="List of IDs in Rep Node" value="A0A8F9ND37" type="string" cy:type="String"/>
      <att name="List of IDs in Rep Node" value="A0A8F9XU48" type="string" cy:type="String"/>
      <att name="List of IDs in Rep Node" value="A0A8F9XVF3" type="string" cy:type="String"/>
      <att name="List of IDs in Rep Node" value="A0A8G0BU98" type="string" cy:type="String"/>
      <att name="List of IDs in Rep Node" value="A0A8G0E7K3" type="string" cy:type="String"/>
      <att name="List of IDs in Rep Node" value="A0A8G0EMF5" type="string" cy:type="String"/>
      <att name="List of IDs in Rep Node" value="A0A8G0TXX8" type="string" cy:type="String"/>
      <att name="List of IDs in Rep Node" value="A0A8G0X5S7" type="string" cy:type="String"/>
      <att name="List of IDs in Rep Node" value="A0A8G1MYI0" type="string" cy:type="String"/>
      <att name="List of IDs in Rep Node" value="A0A8G8BML9" type="string" cy:type="String"/>
      <att name="List of IDs in Rep Node" value="A0A8G8MXP7" type="string" cy:type="String"/>
      <att name="List of IDs in Rep Node" value="A0A8G9DLH2" type="string" cy:type="String"/>
      <att name="List of IDs in Rep Node" value="A0A8H0PY77" type="string" cy:type="String"/>
      <att name="List of IDs in Rep Node" value="A0A8H0RWV4" type="string" cy:type="String"/>
      <att name="List of IDs in Rep Node" value="A0A8H0XHP4" type="string" cy:type="String"/>
      <att name="List of IDs in Rep Node" value="A0A8H1TPP2" type="string" cy:type="String"/>
      <att name="List of IDs in Rep Node" value="A0A8H8Z4D6" type="string" cy:type="String"/>
      <att name="List of IDs in Rep Node" value="A0A8H9B8J2" type="string" cy:type="String"/>
      <att name="List of IDs in Rep Node" value="A0A8H9DXM1" type="string" cy:type="String"/>
      <att name="List of IDs in Rep Node" value="A0A8H9NT86" type="string" cy:type="String"/>
      <att name="List of IDs in Rep Node" value="A0A8H9VEU4" type="string" cy:type="String"/>
      <att name="List of IDs in Rep Node" value="A0A8I0FL64" type="string" cy:type="String"/>
      <att name="List of IDs in Rep Node" value="A0A8I0KLR7" type="string" cy:type="String"/>
      <att name="List of IDs in Rep Node" value="A0A8I0MGZ5" type="string" cy:type="String"/>
      <att name="List of IDs in Rep Node" value="A0A8S7CJ77" type="string" cy:type="String"/>
      <att name="List of IDs in Rep Node" value="A0A8S7DU44" type="string" cy:type="String"/>
      <att name="List of IDs in Rep Node" value="A0A8S7EEA5" type="string" cy:type="String"/>
      <att name="List of IDs in Rep Node" value="A0A8S7FJM4" type="string" cy:type="String"/>
      <att name="List of IDs in Rep Node" value="A0A8S7PCT5" type="string" cy:type="String"/>
      <att name="List of IDs in Rep Node" value="A0A8S7YFE3" type="string" cy:type="String"/>
      <att name="List of IDs in Rep Node" value="A0A8T5WAF9" type="string" cy:type="String"/>
      <att name="List of IDs in Rep Node" value="A0A8T6ABT4" type="string" cy:type="String"/>
      <att name="List of IDs in Rep Node" value="A0A8T8DPF4" type="string" cy:type="String"/>
      <att name="List of IDs in Rep Node" value="A0A8T9IK71" type="string" cy:type="String"/>
      <att name="List of IDs in Rep Node" value="A0KZQ4" type="string" cy:type="String"/>
      <att name="List of IDs in Rep Node" value="A3D1T4" type="string" cy:type="String"/>
      <att name="List of IDs in Rep Node" value="A4Y4I2" type="string" cy:type="String"/>
      <att name="List of IDs in Rep Node" value="A7ZSB0" type="string" cy:type="String"/>
      <att name="List of IDs in Rep Node" value="A9MNZ6" type="string" cy:type="String"/>
      <att name="List of IDs in Rep Node" value="B1LGH7" type="string" cy:type="String"/>
      <att name="List of IDs in Rep Node" value="B2U1W7" type="string" cy:type="String"/>
      <att name="List of IDs in Rep Node" value="B4EVS1" type="string" cy:type="String"/>
      <att name="List of IDs in Rep Node" value="B5F6Y0" type="string" cy:type="String"/>
      <att name="List of IDs in Rep Node" value="B5RES7" type="string" cy:type="String"/>
      <att name="List of IDs in Rep Node" value="B7LHS4" type="string" cy:type="String"/>
      <att name="List of IDs in Rep Node" value="B7LR78" type="string" cy:type="String"/>
      <att name="List of IDs in Rep Node" value="B7MBY0" type="string" cy:type="String"/>
      <att name="List of IDs in Rep Node" value="B7N0K4" type="string" cy:type="String"/>
      <att name="List of IDs in Rep Node" value="B7NDJ5" type="string" cy:type="String"/>
      <att name="List of IDs in Rep Node" value="B7UJV1" type="string" cy:type="String"/>
      <att name="List of IDs in Rep Node" value="C0PZM4" type="string" cy:type="String"/>
      <att name="List of IDs in Rep Node" value="C3SS37" type="string" cy:type="String"/>
      <att name="List of IDs in Rep Node" value="C6DIQ9" type="string" cy:type="String"/>
      <att name="List of IDs in Rep Node" value="D0I855" type="string" cy:type="String"/>
      <att name="List of IDs in Rep Node" value="D2A8R8" type="string" cy:type="String"/>
      <att name="List of IDs in Rep Node" value="D3GXV0" type="string" cy:type="String"/>
      <att name="List of IDs in Rep Node" value="D4E1A5" type="string" cy:type="String"/>
      <att name="List of IDs in Rep Node" value="D7XN68" type="string" cy:type="String"/>
      <att name="List of IDs in Rep Node" value="D7Y571" type="string" cy:type="String"/>
      <att name="List of IDs in Rep Node" value="D8A904" type="string" cy:type="String"/>
      <att name="List of IDs in Rep Node" value="D8ECH5" type="string" cy:type="String"/>
      <att name="List of IDs in Rep Node" value="E0J2N3" type="string" cy:type="String"/>
      <att name="List of IDs in Rep Node" value="E0SHF2" type="string" cy:type="String"/>
      <att name="List of IDs in Rep Node" value="E1ILG6" type="string" cy:type="String"/>
      <att name="List of IDs in Rep Node" value="E1J7N2" type="string" cy:type="String"/>
      <att name="List of IDs in Rep Node" value="E2QEP4" type="string" cy:type="String"/>
      <att name="List of IDs in Rep Node" value="E3PKQ9" type="string" cy:type="String"/>
      <att name="List of IDs in Rep Node" value="E6BFR7" type="string" cy:type="String"/>
      <att name="List of IDs in Rep Node" value="E8XD32" type="string" cy:type="String"/>
      <att name="List of IDs in Rep Node" value="E9TGQ4" type="string" cy:type="String"/>
      <att name="List of IDs in Rep Node" value="F0JST1" type="string" cy:type="String"/>
      <att name="List of IDs in Rep Node" value="F4NHQ9" type="string" cy:type="String"/>
      <att name="List of IDs in Rep Node" value="F5P0B5" type="string" cy:type="String"/>
      <att name="List of IDs in Rep Node" value="F7RRJ1" type="string" cy:type="String"/>
      <att name="List of IDs in Rep Node" value="G5SHF6" type="string" cy:type="String"/>
      <att name="List of IDs in Rep Node" value="I2UH18" type="string" cy:type="String"/>
      <att name="List of IDs in Rep Node" value="I4T375" type="string" cy:type="String"/>
      <att name="List of IDs in Rep Node" value="I6CFW5" type="string" cy:type="String"/>
      <att name="List of IDs in Rep Node" value="I6DPP6" type="string" cy:type="String"/>
      <att name="List of IDs in Rep Node" value="J7R6B2" type="string" cy:type="String"/>
      <att name="List of IDs in Rep Node" value="K1IQ24" type="string" cy:type="String"/>
      <att name="List of IDs in Rep Node" value="K4XPK4" type="string" cy:type="String"/>
      <att name="List of IDs in Rep Node" value="L3Q055" type="string" cy:type="String"/>
      <att name="List of IDs in Rep Node" value="L4IZP7" type="string" cy:type="String"/>
      <att name="List of IDs in Rep Node" value="M7RKH3" type="string" cy:type="String"/>
      <att name="List of IDs in Rep Node" value="P0ADW6" type="string" cy:type="String"/>
      <att name="List of IDs in Rep Node" value="P0ADW7" type="string" cy:type="String"/>
      <att name="List of IDs in Rep Node" value="Q31W87" type="string" cy:type="String"/>
      <att name="List of IDs in Rep Node" value="Q32BC2" type="string" cy:type="String"/>
      <att name="List of IDs in Rep Node" value="Q3YX30" type="string" cy:type="String"/>
      <att name="List of IDs in Rep Node" value="Q57JD9" type="string" cy:type="String"/>
      <att name="List of IDs in Rep Node" value="Q6DAE0" type="string" cy:type="String"/>
      <att name="List of IDs in Rep Node" value="Q7CPN5" type="string" cy:type="String"/>
      <att name="List of IDs in Rep Node" value="Q8XFV9" type="string" cy:type="String"/>
      <att name="List of IDs in Rep Node" value="R1H5R8" type="string" cy:type="String"/>
      <att name="List of IDs in Rep Node" value="S1EW39" type="string" cy:type="String"/>
      <att name="List of IDs in Rep Node" value="S1NZ39" type="string" cy:type="String"/>
      <att name="List of IDs in Rep Node" value="S5ND76" type="string" cy:type="String"/>
      <att name="List of IDs in Rep Node" value="U9XTF4" type="string" cy:type="String"/>
      <att name="List of IDs in Rep Node" value="U9XVL2" type="string" cy:type="String"/>
      <att name="List of IDs in Rep Node" value="V0A2Y0" type="string" cy:type="String"/>
      <att name="List of IDs in Rep Node" value="V0AAD0" type="string" cy:type="String"/>
      <att name="List of IDs in Rep Node" value="V0SZH0" type="string" cy:type="String"/>
      <att name="List of IDs in Rep Node" value="V0V5L7" type="string" cy:type="String"/>
      <att name="List of IDs in Rep Node" value="V0X700" type="string" cy:type="String"/>
      <att name="List of IDs in Rep Node" value="V0YXU9" type="string" cy:type="String"/>
      <att name="List of IDs in Rep Node" value="V1HA75" type="string" cy:type="String"/>
      <att name="List of IDs in Rep Node" value="V7IH03" type="string" cy:type="String"/>
      <att name="List of IDs in Rep Node" value="W1EZG5" type="string" cy:type="String"/>
      <att name="List of IDs in Rep Node" value="W1X1I9" type="string" cy:type="String"/>
    </att>
    <att name="MnmC" type="list" cy:type="List" cy:elementType="String">
      <att name="MnmC" value="#N/A" type="string" cy:type="String"/>
      <att name="MnmC" value="1" type="string" cy:type="String"/>
    </att>
    <att name="MnmC Fusion" type="list" cy:type="List" cy:elementType="String">
      <att name="MnmC Fusion" value="#N/A" type="string" cy:type="String"/>
      <att name="MnmC Fusion" value="MnmC2+MnmC_Cterm" type="string" cy:type="String"/>
    </att>
    <att name="NCBI IDs" type="list" cy:type="List" cy:elementType="String">
      <att name="NCBI IDs" value="GI:1114330556" type="string" cy:type="String"/>
      <att name="NCBI IDs" value="GI:485734869" type="string" cy:type="String"/>
      <att name="NCBI IDs" value="EMBL-CDS:AUJ98274.1" type="string" cy:type="String"/>
      <att name="NCBI IDs" value="EMBL-CDS:HAJ5149487.1" type="string" cy:type="String"/>
      <att name="NCBI IDs" value="EMBL-CDS:MFA50986.1" type="string" cy:type="String"/>
      <att name="NCBI IDs" value="EMBL-CDS:PZT67957.1" type="string" cy:type="String"/>
      <att name="NCBI IDs" value="EMBL-CDS:QMO42288.1" type="string" cy:type="String"/>
      <att name="NCBI IDs" value="EMBL-CDS:TGI21099.1" type="string" cy:type="String"/>
      <att name="NCBI IDs" value="REFSEQ:WP_001362189.1" type="string" cy:type="String"/>
      <att name="NCBI IDs" value="GI:653404994" type="string" cy:type="String"/>
      <att name="NCBI IDs" value="GI:738147516" type="string" cy:type="String"/>
      <att name="NCBI IDs" value="EMBL-CDS:KEA53793.1" type="string" cy:type="String"/>
      <att name="NCBI IDs" value="REFSEQ:WP_036104952.1" type="string" cy:type="String"/>
      <att name="NCBI IDs" value="GI:659915775" type="string" cy:type="String"/>
      <att name="NCBI IDs" value="GI:739557349" type="string" cy:type="String"/>
      <att name="NCBI IDs" value="EMBL-CDS:KEK29202.1" type="string" cy:type="String"/>
      <att name="NCBI IDs" value="REFSEQ:WP_037415549.1" type="string" cy:type="String"/>
      <att name="NCBI IDs" value="EMBL-CDS:KEO29362.1" type="string" cy:type="String"/>
      <att name="NCBI IDs" value="GI:746230329" type="string" cy:type="String"/>
      <att name="NCBI IDs" value="GI:671735589" type="string" cy:type="String"/>
      <att name="NCBI IDs" value="EMBL-CDS:KFF66959.1" type="string" cy:type="String"/>
      <att name="NCBI IDs" value="REFSEQ:WP_039279125.1" type="string" cy:type="String"/>
      <att name="NCBI IDs" value="GI:746277491" type="string" cy:type="String"/>
      <att name="NCBI IDs" value="GI:679620712" type="string" cy:type="String"/>
      <att name="NCBI IDs" value="EMBL-CDS:KFX03481.1" type="string" cy:type="String"/>
      <att name="NCBI IDs" value="REFSEQ:WP_039325084.1" type="string" cy:type="String"/>
      <att name="NCBI IDs" value="GI:684995213" type="string" cy:type="String"/>
      <att name="NCBI IDs" value="GI:746453390" type="string" cy:type="String"/>
      <att name="NCBI IDs" value="GI:685004159" type="string" cy:type="String"/>
      <att name="NCBI IDs" value="GI:700311894" type="string" cy:type="String"/>
      <att name="NCBI IDs" value="EMBL-CDS:KGA41425.1" type="string" cy:type="String"/>
      <att name="NCBI IDs" value="REFSEQ:WP_039493046.1" type="string" cy:type="String"/>
      <att name="NCBI IDs" value="GI:485655495" type="string" cy:type="String"/>
      <att name="NCBI IDs" value="EMBL-CDS:KGM62081.1" type="string" cy:type="String"/>
      <att name="NCBI IDs" value="REFSEQ:WP_001299745.1" type="string" cy:type="String"/>
      <att name="NCBI IDs" value="GI:515509831" type="string" cy:type="String"/>
      <att name="NCBI IDs" value="GI:744784615" type="string" cy:type="String"/>
      <att name="NCBI IDs" value="EMBL-CDS:AJC64872.1" type="string" cy:type="String"/>
      <att name="NCBI IDs" value="REFSEQ:WP_016943085.1" type="string" cy:type="String"/>
      <att name="NCBI IDs" value="GI:1114292613" type="string" cy:type="String"/>
      <att name="NCBI IDs" value="GI:1114267879" type="string" cy:type="String"/>
      <att name="NCBI IDs" value="GI:806962411" type="string" cy:type="String"/>
      <att name="NCBI IDs" value="GI:1114159466" type="string" cy:type="String"/>
      <att name="NCBI IDs" value="GI:485779479" type="string" cy:type="String"/>
      <att name="NCBI IDs" value="GI:732677464" type="string" cy:type="String"/>
      <att name="NCBI IDs" value="GI:1114228656" type="string" cy:type="String"/>
      <att name="NCBI IDs" value="GI:1114164245" type="string" cy:type="String"/>
      <att name="NCBI IDs" value="GI:1114244069" type="string" cy:type="String"/>
      <att name="NCBI IDs" value="GI:1114345073" type="string" cy:type="String"/>
      <att name="NCBI IDs" value="EMBL-CDS:EAC0672314.1" type="string" cy:type="String"/>
      <att name="NCBI IDs" value="EMBL-CDS:EFH6093738.1" type="string" cy:type="String"/>
      <att name="NCBI IDs" value="EMBL-CDS:EFL9209356.1" type="string" cy:type="String"/>
      <att name="NCBI IDs" value="EMBL-CDS:MHZ50598.1" type="string" cy:type="String"/>
      <att name="NCBI IDs" value="EMBL-CDS:MUM73854.1" type="string" cy:type="String"/>
      <att name="NCBI IDs" value="EMBL-CDS:ORJ74853.1" type="string" cy:type="String"/>
      <att name="NCBI IDs" value="EMBL-CDS:PKD90693.1" type="string" cy:type="String"/>
      <att name="NCBI IDs" value="EMBL-CDS:QIL66357.1" type="string" cy:type="String"/>
      <att name="NCBI IDs" value="EMBL-CDS:STI79701.1" type="string" cy:type="String"/>
      <att name="NCBI IDs" value="EMBL-CDS:TFP42906.1" type="string" cy:type="String"/>
      <att name="NCBI IDs" value="EMBL-CDS:TGD55355.1" type="string" cy:type="String"/>
      <att name="NCBI IDs" value="EMBL-CDS:TGJ10909.1" type="string" cy:type="String"/>
      <att name="NCBI IDs" value="EMBL-CDS:VVZ90147.1" type="string" cy:type="String"/>
      <att name="NCBI IDs" value="REFSEQ:WP_001402572.1" type="string" cy:type="String"/>
      <att name="NCBI IDs" value="GI:751281940" type="string" cy:type="String"/>
      <att name="NCBI IDs" value="GI:749742455" type="string" cy:type="String"/>
      <att name="NCBI IDs" value="GI:749738389" type="string" cy:type="String"/>
      <att name="NCBI IDs" value="EMBL-CDS:KII77448.1" type="string" cy:type="String"/>
      <att name="NCBI IDs" value="REFSEQ:WP_040990741.1" type="string" cy:type="String"/>
      <att name="NCBI IDs" value="GI:752536955" type="string" cy:type="String"/>
      <att name="NCBI IDs" value="GI:756566823" type="string" cy:type="String"/>
      <att name="NCBI IDs" value="EMBL-CDS:KIQ84619.1" type="string" cy:type="String"/>
      <att name="NCBI IDs" value="REFSEQ:WP_041208468.1" type="string" cy:type="String"/>
      <att name="NCBI IDs" value="GI:1114092090" type="string" cy:type="String"/>
      <att name="NCBI IDs" value="GI:485664651" type="string" cy:type="String"/>
      <att name="NCBI IDs" value="GI:944403067" type="string" cy:type="String"/>
      <att name="NCBI IDs" value="GI:1114178321" type="string" cy:type="String"/>
      <att name="NCBI IDs" value="GI:1111589001" type="string" cy:type="String"/>
      <att name="NCBI IDs" value="EMBL-CDS:EFA7745846.1" type="string" cy:type="String"/>
      <att name="NCBI IDs" value="EMBL-CDS:EFB2599346.1" type="string" cy:type="String"/>
      <att name="NCBI IDs" value="EMBL-CDS:EFD6885765.1" type="string" cy:type="String"/>
      <att name="NCBI IDs" value="EMBL-CDS:EFE8674120.1" type="string" cy:type="String"/>
      <att name="NCBI IDs" value="EMBL-CDS:EFH4960926.1" type="string" cy:type="String"/>
      <att name="NCBI IDs" value="EMBL-CDS:EFI6094441.1" type="string" cy:type="String"/>
      <att name="NCBI IDs" value="EMBL-CDS:EFK7877112.1" type="string" cy:type="String"/>
      <att name="NCBI IDs" value="EMBL-CDS:EFM1443970.1" type="string" cy:type="String"/>
      <att name="NCBI IDs" value="EMBL-CDS:EGO4708779.1" type="string" cy:type="String"/>
      <att name="NCBI IDs" value="EMBL-CDS:HAI5333789.1" type="string" cy:type="String"/>
      <att name="NCBI IDs" value="EMBL-CDS:HAI5418546.1" type="string" cy:type="String"/>
      <att name="NCBI IDs" value="EMBL-CDS:HAJ4641994.1" type="string" cy:type="String"/>
      <att name="NCBI IDs" value="EMBL-CDS:MBA1063592.1" type="string" cy:type="String"/>
      <att name="NCBI IDs" value="EMBL-CDS:MBA1073194.1" type="string" cy:type="String"/>
      <att name="NCBI IDs" value="EMBL-CDS:MGE12710.1" type="string" cy:type="String"/>
      <att name="NCBI IDs" value="EMBL-CDS:MHP35065.1" type="string" cy:type="String"/>
      <att name="NCBI IDs" value="EMBL-CDS:MJL93369.1" type="string" cy:type="String"/>
      <att name="NCBI IDs" value="EMBL-CDS:MWL03680.1" type="string" cy:type="String"/>
      <att name="NCBI IDs" value="EMBL-CDS:OUK98030.1" type="string" cy:type="String"/>
      <att name="NCBI IDs" value="EMBL-CDS:PAZ70472.1" type="string" cy:type="String"/>
      <att name="NCBI IDs" value="EMBL-CDS:PWH60685.1" type="string" cy:type="String"/>
      <att name="NCBI IDs" value="EMBL-CDS:RDA17696.1" type="string" cy:type="String"/>
      <att name="NCBI IDs" value="EMBL-CDS:STE04506.1" type="string" cy:type="String"/>
      <att name="NCBI IDs" value="EMBL-CDS:STF41778.1" type="string" cy:type="String"/>
      <att name="NCBI IDs" value="EMBL-CDS:STF51757.1" type="string" cy:type="String"/>
      <att name="NCBI IDs" value="EMBL-CDS:STJ09097.1" type="string" cy:type="String"/>
      <att name="NCBI IDs" value="EMBL-CDS:TEV47260.1" type="string" cy:type="String"/>
      <att name="NCBI IDs" value="EMBL-CDS:TEZ19154.1" type="string" cy:type="String"/>
      <att name="NCBI IDs" value="EMBL-CDS:TFL36894.1" type="string" cy:type="String"/>
      <att name="NCBI IDs" value="EMBL-CDS:TFO10111.1" type="string" cy:type="String"/>
      <att name="NCBI IDs" value="EMBL-CDS:TFQ77210.1" type="string" cy:type="String"/>
      <att name="NCBI IDs" value="EMBL-CDS:TGJ02690.1" type="string" cy:type="String"/>
      <att name="NCBI IDs" value="REFSEQ:WP_001306030.1" type="string" cy:type="String"/>
      <att name="NCBI IDs" value="GI:447099640" type="string" cy:type="String"/>
      <att name="NCBI IDs" value="GI:407480158" type="string" cy:type="String"/>
      <att name="NCBI IDs" value="GI:407052455" type="string" cy:type="String"/>
      <att name="NCBI IDs" value="EMBL-CDS:AFS72506.1" type="string" cy:type="String"/>
      <att name="NCBI IDs" value="REFSEQ:WP_001176896.1" type="string" cy:type="String"/>
      <att name="NCBI IDs" value="REFSEQ:YP_006777307.1" type="string" cy:type="String"/>
      <att name="NCBI IDs" value="GI:751382203" type="string" cy:type="String"/>
      <att name="NCBI IDs" value="EMBL-CDS:AJF58030.1" type="string" cy:type="String"/>
      <att name="NCBI IDs" value="EMBL-CDS:EDU63530.1" type="string" cy:type="String"/>
      <att name="NCBI IDs" value="GI:481042073" type="string" cy:type="String"/>
      <att name="NCBI IDs" value="EMBL-CDS:EQX26124.1" type="string" cy:type="String"/>
      <att name="NCBI IDs" value="REFSEQ:WP_001296449.1" type="string" cy:type="String"/>
      <att name="NCBI IDs" value="GI:447099631" type="string" cy:type="String"/>
      <att name="NCBI IDs" value="GI:267995528" type="string" cy:type="String"/>
      <att name="NCBI IDs" value="EMBL-CDS:ACY90413.1" type="string" cy:type="String"/>
      <att name="NCBI IDs" value="REFSEQ:WP_001176887.1" type="string" cy:type="String"/>
      <att name="NCBI IDs" value="GI:1066942017" type="string" cy:type="String"/>
      <att name="NCBI IDs" value="GI:1108617053" type="string" cy:type="String"/>
      <att name="NCBI IDs" value="GI:1001538748" type="string" cy:type="String"/>
      <att name="NCBI IDs" value="GI:1108612455" type="string" cy:type="String"/>
      <att name="NCBI IDs" value="GI:1142901133" type="string" cy:type="String"/>
      <att name="NCBI IDs" value="GI:1052509163" type="string" cy:type="String"/>
      <att name="NCBI IDs" value="GI:618634442" type="string" cy:type="String"/>
      <att name="NCBI IDs" value="GI:818425692" type="string" cy:type="String"/>
      <att name="NCBI IDs" value="GI:1016265222" type="string" cy:type="String"/>
      <att name="NCBI IDs" value="GI:660592228" type="string" cy:type="String"/>
      <att name="NCBI IDs" value="GI:1004846431" type="string" cy:type="String"/>
      <att name="NCBI IDs" value="GI:1125864013" type="string" cy:type="String"/>
      <att name="NCBI IDs" value="GI:1001544767" type="string" cy:type="String"/>
      <att name="NCBI IDs" value="GI:821164897" type="string" cy:type="String"/>
      <att name="NCBI IDs" value="GI:928087424" type="string" cy:type="String"/>
      <att name="NCBI IDs" value="GI:674284233" type="string" cy:type="String"/>
      <att name="NCBI IDs" value="GI:1001549490" type="string" cy:type="String"/>
      <att name="NCBI IDs" value="GI:1212155901" type="string" cy:type="String"/>
      <att name="NCBI IDs" value="EMBL-CDS:AKH08964.1" type="string" cy:type="String"/>
      <att name="NCBI IDs" value="EMBL-CDS:BCH83038.1" type="string" cy:type="String"/>
      <att name="NCBI IDs" value="EMBL-CDS:CAD5310657.1" type="string" cy:type="String"/>
      <att name="NCBI IDs" value="EMBL-CDS:EBF8520309.1" type="string" cy:type="String"/>
      <att name="NCBI IDs" value="EMBL-CDS:EBM7702068.1" type="string" cy:type="String"/>
      <att name="NCBI IDs" value="EMBL-CDS:EBM9441290.1" type="string" cy:type="String"/>
      <att name="NCBI IDs" value="EMBL-CDS:EBN0490560.1" type="string" cy:type="String"/>
      <att name="NCBI IDs" value="EMBL-CDS:EBO3346296.1" type="string" cy:type="String"/>
      <att name="NCBI IDs" value="EMBL-CDS:EBO3387644.1" type="string" cy:type="String"/>
      <att name="NCBI IDs" value="EMBL-CDS:EBS0210270.1" type="string" cy:type="String"/>
      <att name="NCBI IDs" value="EMBL-CDS:EBU8019577.1" type="string" cy:type="String"/>
      <att name="NCBI IDs" value="EMBL-CDS:EBU8559010.1" type="string" cy:type="String"/>
      <att name="NCBI IDs" value="EMBL-CDS:EBU9274461.1" type="string" cy:type="String"/>
      <att name="NCBI IDs" value="EMBL-CDS:EBV0612824.1" type="string" cy:type="String"/>
      <att name="NCBI IDs" value="EMBL-CDS:EBV1698610.1" type="string" cy:type="String"/>
      <att name="NCBI IDs" value="EMBL-CDS:EBV2101835.1" type="string" cy:type="String"/>
      <att name="NCBI IDs" value="EMBL-CDS:EBV4695835.1" type="string" cy:type="String"/>
      <att name="NCBI IDs" value="EMBL-CDS:EBW1783751.1" type="string" cy:type="String"/>
      <att name="NCBI IDs" value="EMBL-CDS:EBW1893237.1" type="string" cy:type="String"/>
      <att name="NCBI IDs" value="EMBL-CDS:EBW2870484.1" type="string" cy:type="String"/>
      <att name="NCBI IDs" value="EMBL-CDS:EBW3418506.1" type="string" cy:type="String"/>
      <att name="NCBI IDs" value="EMBL-CDS:EBW3630616.1" type="string" cy:type="String"/>
      <att name="NCBI IDs" value="EMBL-CDS:EBW4067715.1" type="string" cy:type="String"/>
      <att name="NCBI IDs" value="EMBL-CDS:EBW5463845.1" type="string" cy:type="String"/>
      <att name="NCBI IDs" value="EMBL-CDS:EBW6892062.1" type="string" cy:type="String"/>
      <att name="NCBI IDs" value="EMBL-CDS:EBW7330509.1" type="string" cy:type="String"/>
      <att name="NCBI IDs" value="EMBL-CDS:EBW9704716.1" type="string" cy:type="String"/>
      <att name="NCBI IDs" value="EMBL-CDS:EBX3169760.1" type="string" cy:type="String"/>
      <att name="NCBI IDs" value="EMBL-CDS:EBX3241397.1" type="string" cy:type="String"/>
      <att name="NCBI IDs" value="EMBL-CDS:EBX3680327.1" type="string" cy:type="String"/>
      <att name="NCBI IDs" value="EMBL-CDS:EBX5045729.1" type="string" cy:type="String"/>
      <att name="NCBI IDs" value="EMBL-CDS:EBX8408018.1" type="string" cy:type="String"/>
      <att name="NCBI IDs" value="EMBL-CDS:EBY1703573.1" type="string" cy:type="String"/>
      <att name="NCBI IDs" value="EMBL-CDS:EBY2570172.1" type="string" cy:type="String"/>
      <att name="NCBI IDs" value="EMBL-CDS:EBY4782555.1" type="string" cy:type="String"/>
      <att name="NCBI IDs" value="EMBL-CDS:EBY4804845.1" type="string" cy:type="String"/>
      <att name="NCBI IDs" value="EMBL-CDS:EBY4902540.1" type="string" cy:type="String"/>
      <att name="NCBI IDs" value="EMBL-CDS:EBY5998974.1" type="string" cy:type="String"/>
      <att name="NCBI IDs" value="EMBL-CDS:EBY6219317.1" type="string" cy:type="String"/>
      <att name="NCBI IDs" value="EMBL-CDS:EBY6451698.1" type="string" cy:type="String"/>
      <att name="NCBI IDs" value="EMBL-CDS:EBY6520752.1" type="string" cy:type="String"/>
      <att name="NCBI IDs" value="EMBL-CDS:EBY6859696.1" type="string" cy:type="String"/>
      <att name="NCBI IDs" value="EMBL-CDS:EBY7544349.1" type="string" cy:type="String"/>
      <att name="NCBI IDs" value="EMBL-CDS:EBZ0113333.1" type="string" cy:type="String"/>
      <att name="NCBI IDs" value="EMBL-CDS:EBZ0248204.1" type="string" cy:type="String"/>
      <att name="NCBI IDs" value="EMBL-CDS:EBZ0487404.1" type="string" cy:type="String"/>
      <att name="NCBI IDs" value="EMBL-CDS:EBZ2313333.1" type="string" cy:type="String"/>
      <att name="NCBI IDs" value="EMBL-CDS:EBZ4426357.1" type="string" cy:type="String"/>
      <att name="NCBI IDs" value="EMBL-CDS:EBZ4855822.1" type="string" cy:type="String"/>
      <att name="NCBI IDs" value="EMBL-CDS:EBZ5824722.1" type="string" cy:type="String"/>
      <att name="NCBI IDs" value="EMBL-CDS:EBZ6923438.1" type="string" cy:type="String"/>
      <att name="NCBI IDs" value="EMBL-CDS:ECA5339605.1" type="string" cy:type="String"/>
      <att name="NCBI IDs" value="EMBL-CDS:ECA5836355.1" type="string" cy:type="String"/>
      <att name="NCBI IDs" value="EMBL-CDS:ECA7400320.1" type="string" cy:type="String"/>
      <att name="NCBI IDs" value="EMBL-CDS:ECA8142996.1" type="string" cy:type="String"/>
      <att name="NCBI IDs" value="EMBL-CDS:ECD4644124.1" type="string" cy:type="String"/>
      <att name="NCBI IDs" value="EMBL-CDS:ECE0294828.1" type="string" cy:type="String"/>
      <att name="NCBI IDs" value="EMBL-CDS:ECF1545001.1" type="string" cy:type="String"/>
      <att name="NCBI IDs" value="EMBL-CDS:ECG7103312.1" type="string" cy:type="String"/>
      <att name="NCBI IDs" value="EMBL-CDS:ECK2306350.1" type="string" cy:type="String"/>
      <att name="NCBI IDs" value="EMBL-CDS:ECK9225545.1" type="string" cy:type="String"/>
      <att name="NCBI IDs" value="EMBL-CDS:ECQ4059758.1" type="string" cy:type="String"/>
      <att name="NCBI IDs" value="EMBL-CDS:ECS4274140.1" type="string" cy:type="String"/>
      <att name="NCBI IDs" value="EMBL-CDS:ECS6984855.1" type="string" cy:type="String"/>
      <att name="NCBI IDs" value="EMBL-CDS:ECS8352025.1" type="string" cy:type="String"/>
      <att name="NCBI IDs" value="EMBL-CDS:ECT5709093.1" type="string" cy:type="String"/>
      <att name="NCBI IDs" value="EMBL-CDS:ECT6487507.1" type="string" cy:type="String"/>
      <att name="NCBI IDs" value="EMBL-CDS:ECT9316300.1" type="string" cy:type="String"/>
      <att name="NCBI IDs" value="EMBL-CDS:ECT9386210.1" type="string" cy:type="String"/>
      <att name="NCBI IDs" value="EMBL-CDS:ECT9796895.1" type="string" cy:type="String"/>
      <att name="NCBI IDs" value="EMBL-CDS:ECU2720407.1" type="string" cy:type="String"/>
      <att name="NCBI IDs" value="EMBL-CDS:ECU8356188.1" type="string" cy:type="String"/>
      <att name="NCBI IDs" value="EMBL-CDS:ECV3681143.1" type="string" cy:type="String"/>
      <att name="NCBI IDs" value="EMBL-CDS:ECV4390977.1" type="string" cy:type="String"/>
      <att name="NCBI IDs" value="EMBL-CDS:ECV7179439.1" type="string" cy:type="String"/>
      <att name="NCBI IDs" value="EMBL-CDS:ECV7211210.1" type="string" cy:type="String"/>
      <att name="NCBI IDs" value="EMBL-CDS:ECV7703385.1" type="string" cy:type="String"/>
      <att name="NCBI IDs" value="EMBL-CDS:ECV8454676.1" type="string" cy:type="String"/>
      <att name="NCBI IDs" value="EMBL-CDS:ECV8761224.1" type="string" cy:type="String"/>
      <att name="NCBI IDs" value="EMBL-CDS:ECV8866361.1" type="string" cy:type="String"/>
      <att name="NCBI IDs" value="EMBL-CDS:ECV9278149.1" type="string" cy:type="String"/>
      <att name="NCBI IDs" value="EMBL-CDS:ECV9420430.1" type="string" cy:type="String"/>
      <att name="NCBI IDs" value="EMBL-CDS:ECW0545268.1" type="string" cy:type="String"/>
      <att name="NCBI IDs" value="EMBL-CDS:ECW0642359.1" type="string" cy:type="String"/>
      <att name="NCBI IDs" value="EMBL-CDS:ECW0660761.1" type="string" cy:type="String"/>
      <att name="NCBI IDs" value="EMBL-CDS:ECW6868077.1" type="string" cy:type="String"/>
      <att name="NCBI IDs" value="EMBL-CDS:ECW9333915.1" type="string" cy:type="String"/>
      <att name="NCBI IDs" value="EMBL-CDS:ECW9426365.1" type="string" cy:type="String"/>
      <att name="NCBI IDs" value="EMBL-CDS:ECX3353081.1" type="string" cy:type="String"/>
      <att name="NCBI IDs" value="EMBL-CDS:ECX7016057.1" type="string" cy:type="String"/>
      <att name="NCBI IDs" value="EMBL-CDS:ECY5340634.1" type="string" cy:type="String"/>
      <att name="NCBI IDs" value="EMBL-CDS:ECY8151220.1" type="string" cy:type="String"/>
      <att name="NCBI IDs" value="EMBL-CDS:ECZ8973499.1" type="string" cy:type="String"/>
      <att name="NCBI IDs" value="EMBL-CDS:ECZ9213499.1" type="string" cy:type="String"/>
      <att name="NCBI IDs" value="EMBL-CDS:EDA0094745.1" type="string" cy:type="String"/>
      <att name="NCBI IDs" value="EMBL-CDS:EDA2534598.1" type="string" cy:type="String"/>
      <att name="NCBI IDs" value="EMBL-CDS:EDA3461718.1" type="string" cy:type="String"/>
      <att name="NCBI IDs" value="EMBL-CDS:EDA6958183.1" type="string" cy:type="String"/>
      <att name="NCBI IDs" value="EMBL-CDS:EDA7342072.1" type="string" cy:type="String"/>
      <att name="NCBI IDs" value="EMBL-CDS:EDA7613927.1" type="string" cy:type="String"/>
      <att name="NCBI IDs" value="EMBL-CDS:EDA7766432.1" type="string" cy:type="String"/>
      <att name="NCBI IDs" value="EMBL-CDS:EDA7785752.1" type="string" cy:type="String"/>
      <att name="NCBI IDs" value="EMBL-CDS:EDA7912591.1" type="string" cy:type="String"/>
      <att name="NCBI IDs" value="EMBL-CDS:EDA9149629.1" type="string" cy:type="String"/>
      <att name="NCBI IDs" value="EMBL-CDS:EDA9181632.1" type="string" cy:type="String"/>
      <att name="NCBI IDs" value="EMBL-CDS:EDA9911774.1" type="string" cy:type="String"/>
      <att name="NCBI IDs" value="EMBL-CDS:EDB1665075.1" type="string" cy:type="String"/>
      <att name="NCBI IDs" value="EMBL-CDS:EDB8195917.1" type="string" cy:type="String"/>
      <att name="NCBI IDs" value="EMBL-CDS:EDC7142836.1" type="string" cy:type="String"/>
      <att name="NCBI IDs" value="EMBL-CDS:EDC8542728.1" type="string" cy:type="String"/>
      <att name="NCBI IDs" value="EMBL-CDS:EDC8647279.1" type="string" cy:type="String"/>
      <att name="NCBI IDs" value="EMBL-CDS:EDC9549194.1" type="string" cy:type="String"/>
      <att name="NCBI IDs" value="EMBL-CDS:EDC9938997.1" type="string" cy:type="String"/>
      <att name="NCBI IDs" value="EMBL-CDS:EDD0346264.1" type="string" cy:type="String"/>
      <att name="NCBI IDs" value="EMBL-CDS:EDF3737725.1" type="string" cy:type="String"/>
      <att name="NCBI IDs" value="EMBL-CDS:EDF4402039.1" type="string" cy:type="String"/>
      <att name="NCBI IDs" value="EMBL-CDS:EDF7114043.1" type="string" cy:type="String"/>
      <att name="NCBI IDs" value="EMBL-CDS:EDF7404093.1" type="string" cy:type="String"/>
      <att name="NCBI IDs" value="EMBL-CDS:EDF8066535.1" type="string" cy:type="String"/>
      <att name="NCBI IDs" value="EMBL-CDS:EDF8212921.1" type="string" cy:type="String"/>
      <att name="NCBI IDs" value="EMBL-CDS:EDG3552987.1" type="string" cy:type="String"/>
      <att name="NCBI IDs" value="EMBL-CDS:EDG5533455.1" type="string" cy:type="String"/>
      <att name="NCBI IDs" value="EMBL-CDS:EDG6587971.1" type="string" cy:type="String"/>
      <att name="NCBI IDs" value="EMBL-CDS:EDG6662526.1" type="string" cy:type="String"/>
      <att name="NCBI IDs" value="EMBL-CDS:EDG7029412.1" type="string" cy:type="String"/>
      <att name="NCBI IDs" value="EMBL-CDS:EDG7936555.1" type="string" cy:type="String"/>
      <att name="NCBI IDs" value="EMBL-CDS:EDG8061658.1" type="string" cy:type="String"/>
      <att name="NCBI IDs" value="EMBL-CDS:EDH0976325.1" type="string" cy:type="String"/>
      <att name="NCBI IDs" value="EMBL-CDS:EDH4189591.1" type="string" cy:type="String"/>
      <att name="NCBI IDs" value="EMBL-CDS:EDH4213058.1" type="string" cy:type="String"/>
      <att name="NCBI IDs" value="EMBL-CDS:EDH4443739.1" type="string" cy:type="String"/>
      <att name="NCBI IDs" value="EMBL-CDS:EDH5426340.1" type="string" cy:type="String"/>
      <att name="NCBI IDs" value="EMBL-CDS:EDH5751281.1" type="string" cy:type="String"/>
      <att name="NCBI IDs" value="EMBL-CDS:EDH7126618.1" type="string" cy:type="String"/>
      <att name="NCBI IDs" value="EMBL-CDS:EDH8089764.1" type="string" cy:type="String"/>
      <att name="NCBI IDs" value="EMBL-CDS:EDH8178432.1" type="string" cy:type="String"/>
      <att name="NCBI IDs" value="EMBL-CDS:EDH8671233.1" type="string" cy:type="String"/>
      <att name="NCBI IDs" value="EMBL-CDS:EDH9113688.1" type="string" cy:type="String"/>
      <att name="NCBI IDs" value="EMBL-CDS:EDH9287692.1" type="string" cy:type="String"/>
      <att name="NCBI IDs" value="EMBL-CDS:EDH9459318.1" type="string" cy:type="String"/>
      <att name="NCBI IDs" value="EMBL-CDS:EDI0219069.1" type="string" cy:type="String"/>
      <att name="NCBI IDs" value="EMBL-CDS:EDI1162339.1" type="string" cy:type="String"/>
      <att name="NCBI IDs" value="EMBL-CDS:EDI2109968.1" type="string" cy:type="String"/>
      <att name="NCBI IDs" value="EMBL-CDS:EDI3603031.1" type="string" cy:type="String"/>
      <att name="NCBI IDs" value="EMBL-CDS:EDI4025784.1" type="string" cy:type="String"/>
      <att name="NCBI IDs" value="EMBL-CDS:EDI6667485.1" type="string" cy:type="String"/>
      <att name="NCBI IDs" value="EMBL-CDS:EDJ0993659.1" type="string" cy:type="String"/>
      <att name="NCBI IDs" value="EMBL-CDS:HAB0969011.1" type="string" cy:type="String"/>
      <att name="NCBI IDs" value="EMBL-CDS:HAB1665934.1" type="string" cy:type="String"/>
      <att name="NCBI IDs" value="EMBL-CDS:HAB1888156.1" type="string" cy:type="String"/>
      <att name="NCBI IDs" value="EMBL-CDS:HAB2127523.1" type="string" cy:type="String"/>
      <att name="NCBI IDs" value="EMBL-CDS:HAB2204682.1" type="string" cy:type="String"/>
      <att name="NCBI IDs" value="EMBL-CDS:HAB2292698.1" type="string" cy:type="String"/>
      <att name="NCBI IDs" value="EMBL-CDS:HAB2322930.1" type="string" cy:type="String"/>
      <att name="NCBI IDs" value="EMBL-CDS:HAB2380438.1" type="string" cy:type="String"/>
      <att name="NCBI IDs" value="EMBL-CDS:HAB2391043.1" type="string" cy:type="String"/>
      <att name="NCBI IDs" value="EMBL-CDS:HAB3531928.1" type="string" cy:type="String"/>
      <att name="NCBI IDs" value="EMBL-CDS:HAB3647787.1" type="string" cy:type="String"/>
      <att name="NCBI IDs" value="EMBL-CDS:HAB3652498.1" type="string" cy:type="String"/>
      <att name="NCBI IDs" value="EMBL-CDS:HAB3674241.1" type="string" cy:type="String"/>
      <att name="NCBI IDs" value="EMBL-CDS:HAB3781503.1" type="string" cy:type="String"/>
      <att name="NCBI IDs" value="EMBL-CDS:HAB3852601.1" type="string" cy:type="String"/>
      <att name="NCBI IDs" value="EMBL-CDS:HAB3898865.1" type="string" cy:type="String"/>
      <att name="NCBI IDs" value="EMBL-CDS:HAB3907724.1" type="string" cy:type="String"/>
      <att name="NCBI IDs" value="EMBL-CDS:HAB3970902.1" type="string" cy:type="String"/>
      <att name="NCBI IDs" value="EMBL-CDS:HAB4165998.1" type="string" cy:type="String"/>
      <att name="NCBI IDs" value="EMBL-CDS:HAB4184395.1" type="string" cy:type="String"/>
      <att name="NCBI IDs" value="EMBL-CDS:HAB4190750.1" type="string" cy:type="String"/>
      <att name="NCBI IDs" value="EMBL-CDS:HAB4199400.1" type="string" cy:type="String"/>
      <att name="NCBI IDs" value="EMBL-CDS:HAB4220883.1" type="string" cy:type="String"/>
      <att name="NCBI IDs" value="EMBL-CDS:HAB4422159.1" type="string" cy:type="String"/>
      <att name="NCBI IDs" value="EMBL-CDS:HAB4451153.1" type="string" cy:type="String"/>
      <att name="NCBI IDs" value="EMBL-CDS:HAB4475277.1" type="string" cy:type="String"/>
      <att name="NCBI IDs" value="EMBL-CDS:HAB4549788.1" type="string" cy:type="String"/>
      <att name="NCBI IDs" value="EMBL-CDS:HAB4640125.1" type="string" cy:type="String"/>
      <att name="NCBI IDs" value="EMBL-CDS:HAB4751863.1" type="string" cy:type="String"/>
      <att name="NCBI IDs" value="EMBL-CDS:HAB4821951.1" type="string" cy:type="String"/>
      <att name="NCBI IDs" value="EMBL-CDS:HAB4967318.1" type="string" cy:type="String"/>
      <att name="NCBI IDs" value="EMBL-CDS:HAB4997629.1" type="string" cy:type="String"/>
      <att name="NCBI IDs" value="EMBL-CDS:HAB5007005.1" type="string" cy:type="String"/>
      <att name="NCBI IDs" value="EMBL-CDS:HAB5108510.1" type="string" cy:type="String"/>
      <att name="NCBI IDs" value="EMBL-CDS:HAB5132213.1" type="string" cy:type="String"/>
      <att name="NCBI IDs" value="EMBL-CDS:HAB5139924.1" type="string" cy:type="String"/>
      <att name="NCBI IDs" value="EMBL-CDS:HAB5226694.1" type="string" cy:type="String"/>
      <att name="NCBI IDs" value="EMBL-CDS:HAB5239259.1" type="string" cy:type="String"/>
      <att name="NCBI IDs" value="EMBL-CDS:HAB5281251.1" type="string" cy:type="String"/>
      <att name="NCBI IDs" value="EMBL-CDS:HAB5290384.1" type="string" cy:type="String"/>
      <att name="NCBI IDs" value="EMBL-CDS:HAB5324296.1" type="string" cy:type="String"/>
      <att name="NCBI IDs" value="EMBL-CDS:HAB5472431.1" type="string" cy:type="String"/>
      <att name="NCBI IDs" value="EMBL-CDS:HAB5511776.1" type="string" cy:type="String"/>
      <att name="NCBI IDs" value="EMBL-CDS:HAB5661280.1" type="string" cy:type="String"/>
      <att name="NCBI IDs" value="EMBL-CDS:HAB5801932.1" type="string" cy:type="String"/>
      <att name="NCBI IDs" value="EMBL-CDS:HAB5824744.1" type="string" cy:type="String"/>
      <att name="NCBI IDs" value="EMBL-CDS:HAB5851693.1" type="string" cy:type="String"/>
      <att name="NCBI IDs" value="EMBL-CDS:HAB5869566.1" type="string" cy:type="String"/>
      <att name="NCBI IDs" value="EMBL-CDS:HAB5894289.1" type="string" cy:type="String"/>
      <att name="NCBI IDs" value="EMBL-CDS:HAB5933288.1" type="string" cy:type="String"/>
      <att name="NCBI IDs" value="EMBL-CDS:HAB6077081.1" type="string" cy:type="String"/>
      <att name="NCBI IDs" value="EMBL-CDS:HAB6556441.1" type="string" cy:type="String"/>
      <att name="NCBI IDs" value="EMBL-CDS:HAB6569943.1" type="string" cy:type="String"/>
      <att name="NCBI IDs" value="EMBL-CDS:HAB6628729.1" type="string" cy:type="String"/>
      <att name="NCBI IDs" value="EMBL-CDS:HAB6744951.1" type="string" cy:type="String"/>
      <att name="NCBI IDs" value="EMBL-CDS:HAB6844052.1" type="string" cy:type="String"/>
      <att name="NCBI IDs" value="EMBL-CDS:HAB6846268.1" type="string" cy:type="String"/>
      <att name="NCBI IDs" value="EMBL-CDS:HAB6873033.1" type="string" cy:type="String"/>
      <att name="NCBI IDs" value="EMBL-CDS:HAB6888814.1" type="string" cy:type="String"/>
      <att name="NCBI IDs" value="EMBL-CDS:HAB6898460.1" type="string" cy:type="String"/>
      <att name="NCBI IDs" value="EMBL-CDS:HAB6911388.1" type="string" cy:type="String"/>
      <att name="NCBI IDs" value="EMBL-CDS:HAB6915654.1" type="string" cy:type="String"/>
      <att name="NCBI IDs" value="EMBL-CDS:HAC6067222.1" type="string" cy:type="String"/>
      <att name="NCBI IDs" value="EMBL-CDS:HAC6085159.1" type="string" cy:type="String"/>
      <att name="NCBI IDs" value="EMBL-CDS:HAC6108676.1" type="string" cy:type="String"/>
      <att name="NCBI IDs" value="EMBL-CDS:HAC6113569.1" type="string" cy:type="String"/>
      <att name="NCBI IDs" value="EMBL-CDS:HAC6122549.1" type="string" cy:type="String"/>
      <att name="NCBI IDs" value="EMBL-CDS:HAC6146154.1" type="string" cy:type="String"/>
      <att name="NCBI IDs" value="EMBL-CDS:HAC6159936.1" type="string" cy:type="String"/>
      <att name="NCBI IDs" value="EMBL-CDS:HAC6170528.1" type="string" cy:type="String"/>
      <att name="NCBI IDs" value="EMBL-CDS:HAC6179648.1" type="string" cy:type="String"/>
      <att name="NCBI IDs" value="EMBL-CDS:HAC6184669.1" type="string" cy:type="String"/>
      <att name="NCBI IDs" value="EMBL-CDS:HAC6189534.1" type="string" cy:type="String"/>
      <att name="NCBI IDs" value="EMBL-CDS:HAC6194002.1" type="string" cy:type="String"/>
      <att name="NCBI IDs" value="EMBL-CDS:HAC6223048.1" type="string" cy:type="String"/>
      <att name="NCBI IDs" value="EMBL-CDS:HAC6242910.1" type="string" cy:type="String"/>
      <att name="NCBI IDs" value="EMBL-CDS:HAC6256961.1" type="string" cy:type="String"/>
      <att name="NCBI IDs" value="EMBL-CDS:HAC6271830.1" type="string" cy:type="String"/>
      <att name="NCBI IDs" value="EMBL-CDS:HAC6296104.1" type="string" cy:type="String"/>
      <att name="NCBI IDs" value="EMBL-CDS:HAC6305808.1" type="string" cy:type="String"/>
      <att name="NCBI IDs" value="EMBL-CDS:HAC6312051.1" type="string" cy:type="String"/>
      <att name="NCBI IDs" value="EMBL-CDS:HAC6323187.1" type="string" cy:type="String"/>
      <att name="NCBI IDs" value="EMBL-CDS:HAC6329228.1" type="string" cy:type="String"/>
      <att name="NCBI IDs" value="EMBL-CDS:HAC6333277.1" type="string" cy:type="String"/>
      <att name="NCBI IDs" value="EMBL-CDS:HAC6343586.1" type="string" cy:type="String"/>
      <att name="NCBI IDs" value="EMBL-CDS:HAC6352502.1" type="string" cy:type="String"/>
      <att name="NCBI IDs" value="EMBL-CDS:HAC6355323.1" type="string" cy:type="String"/>
      <att name="NCBI IDs" value="EMBL-CDS:HAC6366071.1" type="string" cy:type="String"/>
      <att name="NCBI IDs" value="EMBL-CDS:HAC6376241.1" type="string" cy:type="String"/>
      <att name="NCBI IDs" value="EMBL-CDS:HAC6418399.1" type="string" cy:type="String"/>
      <att name="NCBI IDs" value="EMBL-CDS:HAC6592566.1" type="string" cy:type="String"/>
      <att name="NCBI IDs" value="EMBL-CDS:HAC6627737.1" type="string" cy:type="String"/>
      <att name="NCBI IDs" value="EMBL-CDS:HAC6634602.1" type="string" cy:type="String"/>
      <att name="NCBI IDs" value="EMBL-CDS:HAC6977738.1" type="string" cy:type="String"/>
      <att name="NCBI IDs" value="EMBL-CDS:HAC7037159.1" type="string" cy:type="String"/>
      <att name="NCBI IDs" value="EMBL-CDS:HAC8259567.1" type="string" cy:type="String"/>
      <att name="NCBI IDs" value="EMBL-CDS:HAC9000527.1" type="string" cy:type="String"/>
      <att name="NCBI IDs" value="EMBL-CDS:HAC9013690.1" type="string" cy:type="String"/>
      <att name="NCBI IDs" value="EMBL-CDS:HAC9021275.1" type="string" cy:type="String"/>
      <att name="NCBI IDs" value="EMBL-CDS:HAC9027704.1" type="string" cy:type="String"/>
      <att name="NCBI IDs" value="EMBL-CDS:HAC9037629.1" type="string" cy:type="String"/>
      <att name="NCBI IDs" value="EMBL-CDS:HAC9042872.1" type="string" cy:type="String"/>
      <att name="NCBI IDs" value="EMBL-CDS:HAC9047549.1" type="string" cy:type="String"/>
      <att name="NCBI IDs" value="EMBL-CDS:HAC9052418.1" type="string" cy:type="String"/>
      <att name="NCBI IDs" value="EMBL-CDS:HAC9057213.1" type="string" cy:type="String"/>
      <att name="NCBI IDs" value="EMBL-CDS:HAC9072285.1" type="string" cy:type="String"/>
      <att name="NCBI IDs" value="EMBL-CDS:HAC9079781.1" type="string" cy:type="String"/>
      <att name="NCBI IDs" value="EMBL-CDS:HAC9111022.1" type="string" cy:type="String"/>
      <att name="NCBI IDs" value="EMBL-CDS:HAC9116357.1" type="string" cy:type="String"/>
      <att name="NCBI IDs" value="EMBL-CDS:HAC9118639.1" type="string" cy:type="String"/>
      <att name="NCBI IDs" value="EMBL-CDS:HAC9133546.1" type="string" cy:type="String"/>
      <att name="NCBI IDs" value="EMBL-CDS:HAC9142402.1" type="string" cy:type="String"/>
      <att name="NCBI IDs" value="EMBL-CDS:HAC9146984.1" type="string" cy:type="String"/>
      <att name="NCBI IDs" value="EMBL-CDS:HAC9166578.1" type="string" cy:type="String"/>
      <att name="NCBI IDs" value="EMBL-CDS:HAC9173908.1" type="string" cy:type="String"/>
      <att name="NCBI IDs" value="EMBL-CDS:HAC9179782.1" type="string" cy:type="String"/>
      <att name="NCBI IDs" value="EMBL-CDS:HAC9182208.1" type="string" cy:type="String"/>
      <att name="NCBI IDs" value="EMBL-CDS:HAC9189437.1" type="string" cy:type="String"/>
      <att name="NCBI IDs" value="EMBL-CDS:HAC9196688.1" type="string" cy:type="String"/>
      <att name="NCBI IDs" value="EMBL-CDS:HAC9208894.1" type="string" cy:type="String"/>
      <att name="NCBI IDs" value="EMBL-CDS:HAC9216095.1" type="string" cy:type="String"/>
      <att name="NCBI IDs" value="EMBL-CDS:HAC9223443.1" type="string" cy:type="String"/>
      <att name="NCBI IDs" value="EMBL-CDS:HAC9228323.1" type="string" cy:type="String"/>
      <att name="NCBI IDs" value="EMBL-CDS:HAC9238034.1" type="string" cy:type="String"/>
      <att name="NCBI IDs" value="EMBL-CDS:HAC9249840.1" type="string" cy:type="String"/>
      <att name="NCBI IDs" value="EMBL-CDS:HAC9257865.1" type="string" cy:type="String"/>
      <att name="NCBI IDs" value="EMBL-CDS:HAC9262210.1" type="string" cy:type="String"/>
      <att name="NCBI IDs" value="EMBL-CDS:HAC9268099.1" type="string" cy:type="String"/>
      <att name="NCBI IDs" value="EMBL-CDS:HAC9282126.1" type="string" cy:type="String"/>
      <att name="NCBI IDs" value="EMBL-CDS:HAC9291405.1" type="string" cy:type="String"/>
      <att name="NCBI IDs" value="EMBL-CDS:HAC9301357.1" type="string" cy:type="String"/>
      <att name="NCBI IDs" value="EMBL-CDS:HAC9320434.1" type="string" cy:type="String"/>
      <att name="NCBI IDs" value="EMBL-CDS:HAC9322547.1" type="string" cy:type="String"/>
      <att name="NCBI IDs" value="EMBL-CDS:HAC9330180.1" type="string" cy:type="String"/>
      <att name="NCBI IDs" value="EMBL-CDS:HAC9335161.1" type="string" cy:type="String"/>
      <att name="NCBI IDs" value="EMBL-CDS:HAC9350354.1" type="string" cy:type="String"/>
      <att name="NCBI IDs" value="EMBL-CDS:HAC9353750.1" type="string" cy:type="String"/>
      <att name="NCBI IDs" value="EMBL-CDS:HAC9357029.1" type="string" cy:type="String"/>
      <att name="NCBI IDs" value="EMBL-CDS:HAC9364693.1" type="string" cy:type="String"/>
      <att name="NCBI IDs" value="EMBL-CDS:HAC9385200.1" type="string" cy:type="String"/>
      <att name="NCBI IDs" value="EMBL-CDS:HAC9392871.1" type="string" cy:type="String"/>
      <att name="NCBI IDs" value="EMBL-CDS:HAC9402831.1" type="string" cy:type="String"/>
      <att name="NCBI IDs" value="EMBL-CDS:HAC9422122.1" type="string" cy:type="String"/>
      <att name="NCBI IDs" value="EMBL-CDS:HAC9435116.1" type="string" cy:type="String"/>
      <att name="NCBI IDs" value="EMBL-CDS:HAC9443310.1" type="string" cy:type="String"/>
      <att name="NCBI IDs" value="EMBL-CDS:HAC9462065.1" type="string" cy:type="String"/>
      <att name="NCBI IDs" value="EMBL-CDS:HAC9469341.1" type="string" cy:type="String"/>
      <att name="NCBI IDs" value="EMBL-CDS:HAC9493575.1" type="string" cy:type="String"/>
      <att name="NCBI IDs" value="EMBL-CDS:HAC9495778.1" type="string" cy:type="String"/>
      <att name="NCBI IDs" value="EMBL-CDS:HAC9508820.1" type="string" cy:type="String"/>
      <att name="NCBI IDs" value="EMBL-CDS:HAC9510254.1" type="string" cy:type="String"/>
      <att name="NCBI IDs" value="EMBL-CDS:HAC9524080.1" type="string" cy:type="String"/>
      <att name="NCBI IDs" value="EMBL-CDS:HAC9527952.1" type="string" cy:type="String"/>
      <att name="NCBI IDs" value="EMBL-CDS:HAC9537492.1" type="string" cy:type="String"/>
      <att name="NCBI IDs" value="EMBL-CDS:HAC9546252.1" type="string" cy:type="String"/>
      <att name="NCBI IDs" value="EMBL-CDS:HAC9561429.1" type="string" cy:type="String"/>
      <att name="NCBI IDs" value="EMBL-CDS:HAC9570703.1" type="string" cy:type="String"/>
      <att name="NCBI IDs" value="EMBL-CDS:HAC9583794.1" type="string" cy:type="String"/>
      <att name="NCBI IDs" value="EMBL-CDS:HAC9590390.1" type="string" cy:type="String"/>
      <att name="NCBI IDs" value="EMBL-CDS:HAC9596624.1" type="string" cy:type="String"/>
      <att name="NCBI IDs" value="EMBL-CDS:HAC9600577.1" type="string" cy:type="String"/>
      <att name="NCBI IDs" value="EMBL-CDS:HAC9619747.1" type="string" cy:type="String"/>
      <att name="NCBI IDs" value="EMBL-CDS:HAC9624561.1" type="string" cy:type="String"/>
      <att name="NCBI IDs" value="EMBL-CDS:HAC9634485.1" type="string" cy:type="String"/>
      <att name="NCBI IDs" value="EMBL-CDS:HAC9644224.1" type="string" cy:type="String"/>
      <att name="NCBI IDs" value="EMBL-CDS:HAC9655390.1" type="string" cy:type="String"/>
      <att name="NCBI IDs" value="EMBL-CDS:HAC9672913.1" type="string" cy:type="String"/>
      <att name="NCBI IDs" value="EMBL-CDS:HAC9687716.1" type="string" cy:type="String"/>
      <att name="NCBI IDs" value="EMBL-CDS:HAC9692350.1" type="string" cy:type="String"/>
      <att name="NCBI IDs" value="EMBL-CDS:HAC9713694.1" type="string" cy:type="String"/>
      <att name="NCBI IDs" value="EMBL-CDS:HAC9720865.1" type="string" cy:type="String"/>
      <att name="NCBI IDs" value="EMBL-CDS:HAC9731780.1" type="string" cy:type="String"/>
      <att name="NCBI IDs" value="EMBL-CDS:HAC9734124.1" type="string" cy:type="String"/>
      <att name="NCBI IDs" value="EMBL-CDS:HAC9750880.1" type="string" cy:type="String"/>
      <att name="NCBI IDs" value="EMBL-CDS:HAC9767890.1" type="string" cy:type="String"/>
      <att name="NCBI IDs" value="EMBL-CDS:HAC9773905.1" type="string" cy:type="String"/>
      <att name="NCBI IDs" value="EMBL-CDS:HAC9781066.1" type="string" cy:type="String"/>
      <att name="NCBI IDs" value="EMBL-CDS:HAC9785573.1" type="string" cy:type="String"/>
      <att name="NCBI IDs" value="EMBL-CDS:HAC9800286.1" type="string" cy:type="String"/>
      <att name="NCBI IDs" value="EMBL-CDS:HAC9807023.1" type="string" cy:type="String"/>
      <att name="NCBI IDs" value="EMBL-CDS:HAC9823311.1" type="string" cy:type="String"/>
      <att name="NCBI IDs" value="EMBL-CDS:HAC9828257.1" type="string" cy:type="String"/>
      <att name="NCBI IDs" value="EMBL-CDS:HAC9841748.1" type="string" cy:type="String"/>
      <att name="NCBI IDs" value="EMBL-CDS:HAC9846787.1" type="string" cy:type="String"/>
      <att name="NCBI IDs" value="EMBL-CDS:HAC9852181.1" type="string" cy:type="String"/>
      <att name="NCBI IDs" value="EMBL-CDS:HAC9870878.1" type="string" cy:type="String"/>
      <att name="NCBI IDs" value="EMBL-CDS:HAC9885613.1" type="string" cy:type="String"/>
      <att name="NCBI IDs" value="EMBL-CDS:HAC9895988.1" type="string" cy:type="String"/>
      <att name="NCBI IDs" value="EMBL-CDS:HAC9909964.1" type="string" cy:type="String"/>
      <att name="NCBI IDs" value="EMBL-CDS:HAC9914418.1" type="string" cy:type="String"/>
      <att name="NCBI IDs" value="EMBL-CDS:HAC9917782.1" type="string" cy:type="String"/>
      <att name="NCBI IDs" value="EMBL-CDS:HAC9924214.1" type="string" cy:type="String"/>
      <att name="NCBI IDs" value="EMBL-CDS:HAC9933901.1" type="string" cy:type="String"/>
      <att name="NCBI IDs" value="EMBL-CDS:HAC9952458.1" type="string" cy:type="String"/>
      <att name="NCBI IDs" value="EMBL-CDS:HAC9970710.1" type="string" cy:type="String"/>
      <att name="NCBI IDs" value="EMBL-CDS:HAC9976320.1" type="string" cy:type="String"/>
      <att name="NCBI IDs" value="EMBL-CDS:HAC9989777.1" type="string" cy:type="String"/>
      <att name="NCBI IDs" value="EMBL-CDS:HAC9994618.1" type="string" cy:type="String"/>
      <att name="NCBI IDs" value="EMBL-CDS:HAC9998118.1" type="string" cy:type="String"/>
      <att name="NCBI IDs" value="EMBL-CDS:HAD0036703.1" type="string" cy:type="String"/>
      <att name="NCBI IDs" value="EMBL-CDS:HAD0039762.1" type="string" cy:type="String"/>
      <att name="NCBI IDs" value="EMBL-CDS:HAD0049626.1" type="string" cy:type="String"/>
      <att name="NCBI IDs" value="EMBL-CDS:HAD0074484.1" type="string" cy:type="String"/>
      <att name="NCBI IDs" value="EMBL-CDS:HAD0079175.1" type="string" cy:type="String"/>
      <att name="NCBI IDs" value="EMBL-CDS:HAD0093251.1" type="string" cy:type="String"/>
      <att name="NCBI IDs" value="EMBL-CDS:HAD0106990.1" type="string" cy:type="String"/>
      <att name="NCBI IDs" value="EMBL-CDS:HAD0120945.1" type="string" cy:type="String"/>
      <att name="NCBI IDs" value="EMBL-CDS:HAD0125354.1" type="string" cy:type="String"/>
      <att name="NCBI IDs" value="EMBL-CDS:HAD0144121.1" type="string" cy:type="String"/>
      <att name="NCBI IDs" value="EMBL-CDS:HAD0148492.1" type="string" cy:type="String"/>
      <att name="NCBI IDs" value="EMBL-CDS:HAD0153284.1" type="string" cy:type="String"/>
      <att name="NCBI IDs" value="EMBL-CDS:HAD0170459.1" type="string" cy:type="String"/>
      <att name="NCBI IDs" value="EMBL-CDS:HAD0176380.1" type="string" cy:type="String"/>
      <att name="NCBI IDs" value="EMBL-CDS:HAD0189919.1" type="string" cy:type="String"/>
      <att name="NCBI IDs" value="EMBL-CDS:HAD0195094.1" type="string" cy:type="String"/>
      <att name="NCBI IDs" value="EMBL-CDS:HAD0213514.1" type="string" cy:type="String"/>
      <att name="NCBI IDs" value="EMBL-CDS:HAD0218063.1" type="string" cy:type="String"/>
      <att name="NCBI IDs" value="EMBL-CDS:HAD0241907.1" type="string" cy:type="String"/>
      <att name="NCBI IDs" value="EMBL-CDS:HAD0246481.1" type="string" cy:type="String"/>
      <att name="NCBI IDs" value="EMBL-CDS:HAD0265189.1" type="string" cy:type="String"/>
      <att name="NCBI IDs" value="EMBL-CDS:HAD0274702.1" type="string" cy:type="String"/>
      <att name="NCBI IDs" value="EMBL-CDS:HAD0283816.1" type="string" cy:type="String"/>
      <att name="NCBI IDs" value="EMBL-CDS:HAD0298428.1" type="string" cy:type="String"/>
      <att name="NCBI IDs" value="EMBL-CDS:HAD0308651.1" type="string" cy:type="String"/>
      <att name="NCBI IDs" value="EMBL-CDS:HAD0312913.1" type="string" cy:type="String"/>
      <att name="NCBI IDs" value="EMBL-CDS:HAD0322317.1" type="string" cy:type="String"/>
      <att name="NCBI IDs" value="EMBL-CDS:HAD0332458.1" type="string" cy:type="String"/>
      <att name="NCBI IDs" value="EMBL-CDS:HAD0341728.1" type="string" cy:type="String"/>
      <att name="NCBI IDs" value="EMBL-CDS:HAD0346466.1" type="string" cy:type="String"/>
      <att name="NCBI IDs" value="EMBL-CDS:HAD0360904.1" type="string" cy:type="String"/>
      <att name="NCBI IDs" value="EMBL-CDS:HAD0375416.1" type="string" cy:type="String"/>
      <att name="NCBI IDs" value="EMBL-CDS:HAD0380302.1" type="string" cy:type="String"/>
      <att name="NCBI IDs" value="EMBL-CDS:HAD0385302.1" type="string" cy:type="String"/>
      <att name="NCBI IDs" value="EMBL-CDS:HAD0389980.1" type="string" cy:type="String"/>
      <att name="NCBI IDs" value="EMBL-CDS:HAD0400136.1" type="string" cy:type="String"/>
      <att name="NCBI IDs" value="EMBL-CDS:HAD0409534.1" type="string" cy:type="String"/>
      <att name="NCBI IDs" value="EMBL-CDS:HAD0411533.1" type="string" cy:type="String"/>
      <att name="NCBI IDs" value="EMBL-CDS:HAD0428822.1" type="string" cy:type="String"/>
      <att name="NCBI IDs" value="EMBL-CDS:HAD0437871.1" type="string" cy:type="String"/>
      <att name="NCBI IDs" value="EMBL-CDS:HAD0445147.1" type="string" cy:type="String"/>
      <att name="NCBI IDs" value="EMBL-CDS:HAD0450337.1" type="string" cy:type="String"/>
      <att name="NCBI IDs" value="EMBL-CDS:HAD0456408.1" type="string" cy:type="String"/>
      <att name="NCBI IDs" value="EMBL-CDS:HAD0463293.1" type="string" cy:type="String"/>
      <att name="NCBI IDs" value="EMBL-CDS:HAD0469763.1" type="string" cy:type="String"/>
      <att name="NCBI IDs" value="EMBL-CDS:HAD0485335.1" type="string" cy:type="String"/>
      <att name="NCBI IDs" value="EMBL-CDS:HAD0489619.1" type="string" cy:type="String"/>
      <att name="NCBI IDs" value="EMBL-CDS:HAD0495171.1" type="string" cy:type="String"/>
      <att name="NCBI IDs" value="EMBL-CDS:HAD0501801.1" type="string" cy:type="String"/>
      <att name="NCBI IDs" value="EMBL-CDS:HAD0508325.1" type="string" cy:type="String"/>
      <att name="NCBI IDs" value="EMBL-CDS:HAD0521563.1" type="string" cy:type="String"/>
      <att name="NCBI IDs" value="EMBL-CDS:HAD0532435.1" type="string" cy:type="String"/>
      <att name="NCBI IDs" value="EMBL-CDS:HAD0544495.1" type="string" cy:type="String"/>
      <att name="NCBI IDs" value="EMBL-CDS:HAD0567020.1" type="string" cy:type="String"/>
      <att name="NCBI IDs" value="EMBL-CDS:HAD0570915.1" type="string" cy:type="String"/>
      <att name="NCBI IDs" value="EMBL-CDS:HAD0576486.1" type="string" cy:type="String"/>
      <att name="NCBI IDs" value="EMBL-CDS:HAD0581166.1" type="string" cy:type="String"/>
      <att name="NCBI IDs" value="EMBL-CDS:HAD0601746.1" type="string" cy:type="String"/>
      <att name="NCBI IDs" value="EMBL-CDS:HAD0606080.1" type="string" cy:type="String"/>
      <att name="NCBI IDs" value="EMBL-CDS:HAD0611326.1" type="string" cy:type="String"/>
      <att name="NCBI IDs" value="EMBL-CDS:HAD0617399.1" type="string" cy:type="String"/>
      <att name="NCBI IDs" value="EMBL-CDS:HAD0624599.1" type="string" cy:type="String"/>
      <att name="NCBI IDs" value="EMBL-CDS:HAD0645133.1" type="string" cy:type="String"/>
      <att name="NCBI IDs" value="EMBL-CDS:HAD0658434.1" type="string" cy:type="String"/>
      <att name="NCBI IDs" value="EMBL-CDS:HAD0663394.1" type="string" cy:type="String"/>
      <att name="NCBI IDs" value="EMBL-CDS:HAD0693937.1" type="string" cy:type="String"/>
      <att name="NCBI IDs" value="EMBL-CDS:HAD0710769.1" type="string" cy:type="String"/>
      <att name="NCBI IDs" value="EMBL-CDS:HAD0715055.1" type="string" cy:type="String"/>
      <att name="NCBI IDs" value="EMBL-CDS:HAD0716982.1" type="string" cy:type="String"/>
      <att name="NCBI IDs" value="EMBL-CDS:HAD0725054.1" type="string" cy:type="String"/>
      <att name="NCBI IDs" value="EMBL-CDS:HAD0726738.1" type="string" cy:type="String"/>
      <att name="NCBI IDs" value="EMBL-CDS:HAD0735897.1" type="string" cy:type="String"/>
      <att name="NCBI IDs" value="EMBL-CDS:HAD0740664.1" type="string" cy:type="String"/>
      <att name="NCBI IDs" value="EMBL-CDS:HAD0748332.1" type="string" cy:type="String"/>
      <att name="NCBI IDs" value="EMBL-CDS:HAD0762111.1" type="string" cy:type="String"/>
      <att name="NCBI IDs" value="EMBL-CDS:HAD0771672.1" type="string" cy:type="String"/>
      <att name="NCBI IDs" value="EMBL-CDS:HAD0775571.1" type="string" cy:type="String"/>
      <att name="NCBI IDs" value="EMBL-CDS:HAD0783734.1" type="string" cy:type="String"/>
      <att name="NCBI IDs" value="EMBL-CDS:HAD0801529.1" type="string" cy:type="String"/>
      <att name="NCBI IDs" value="EMBL-CDS:HAD0816583.1" type="string" cy:type="String"/>
      <att name="NCBI IDs" value="EMBL-CDS:HAD0828804.1" type="string" cy:type="String"/>
      <att name="NCBI IDs" value="EMBL-CDS:HAD0830263.1" type="string" cy:type="String"/>
      <att name="NCBI IDs" value="EMBL-CDS:HAD0843077.1" type="string" cy:type="String"/>
      <att name="NCBI IDs" value="EMBL-CDS:HAD0861887.1" type="string" cy:type="String"/>
      <att name="NCBI IDs" value="EMBL-CDS:HAD0870390.1" type="string" cy:type="String"/>
      <att name="NCBI IDs" value="EMBL-CDS:HAD0889806.1" type="string" cy:type="String"/>
      <att name="NCBI IDs" value="EMBL-CDS:HAD0890967.1" type="string" cy:type="String"/>
      <att name="NCBI IDs" value="EMBL-CDS:HAD0899201.1" type="string" cy:type="String"/>
      <att name="NCBI IDs" value="EMBL-CDS:HAD0907516.1" type="string" cy:type="String"/>
      <att name="NCBI IDs" value="EMBL-CDS:HAD0910197.1" type="string" cy:type="String"/>
      <att name="NCBI IDs" value="EMBL-CDS:HAD0916821.1" type="string" cy:type="String"/>
      <att name="NCBI IDs" value="EMBL-CDS:HAD0926359.1" type="string" cy:type="String"/>
      <att name="NCBI IDs" value="EMBL-CDS:HAD0931199.1" type="string" cy:type="String"/>
      <att name="NCBI IDs" value="EMBL-CDS:HAD0934653.1" type="string" cy:type="String"/>
      <att name="NCBI IDs" value="EMBL-CDS:HAD0944910.1" type="string" cy:type="String"/>
      <att name="NCBI IDs" value="EMBL-CDS:HAD0968959.1" type="string" cy:type="String"/>
      <att name="NCBI IDs" value="EMBL-CDS:HAD0977754.1" type="string" cy:type="String"/>
      <att name="NCBI IDs" value="EMBL-CDS:HAD0980341.1" type="string" cy:type="String"/>
      <att name="NCBI IDs" value="EMBL-CDS:HAD0992682.1" type="string" cy:type="String"/>
      <att name="NCBI IDs" value="EMBL-CDS:HAD0997465.1" type="string" cy:type="String"/>
      <att name="NCBI IDs" value="EMBL-CDS:HAD0999455.1" type="string" cy:type="String"/>
      <att name="NCBI IDs" value="EMBL-CDS:HAD1015925.1" type="string" cy:type="String"/>
      <att name="NCBI IDs" value="EMBL-CDS:HAD1026945.1" type="string" cy:type="String"/>
      <att name="NCBI IDs" value="EMBL-CDS:HAD1032979.1" type="string" cy:type="String"/>
      <att name="NCBI IDs" value="EMBL-CDS:HAD1039899.1" type="string" cy:type="String"/>
      <att name="NCBI IDs" value="EMBL-CDS:HAD1041977.1" type="string" cy:type="String"/>
      <att name="NCBI IDs" value="EMBL-CDS:HAD1060674.1" type="string" cy:type="String"/>
      <att name="NCBI IDs" value="EMBL-CDS:HAD1086403.1" type="string" cy:type="String"/>
      <att name="NCBI IDs" value="EMBL-CDS:HAD1102389.1" type="string" cy:type="String"/>
      <att name="NCBI IDs" value="EMBL-CDS:HAD1115249.1" type="string" cy:type="String"/>
      <att name="NCBI IDs" value="EMBL-CDS:HAD1125768.1" type="string" cy:type="String"/>
      <att name="NCBI IDs" value="EMBL-CDS:HAD1130419.1" type="string" cy:type="String"/>
      <att name="NCBI IDs" value="EMBL-CDS:HAD1145413.1" type="string" cy:type="String"/>
      <att name="NCBI IDs" value="EMBL-CDS:HAD1154022.1" type="string" cy:type="String"/>
      <att name="NCBI IDs" value="EMBL-CDS:HAD1166051.1" type="string" cy:type="String"/>
      <att name="NCBI IDs" value="EMBL-CDS:HAD1170991.1" type="string" cy:type="String"/>
      <att name="NCBI IDs" value="EMBL-CDS:HAD1181529.1" type="string" cy:type="String"/>
      <att name="NCBI IDs" value="EMBL-CDS:HAD1187390.1" type="string" cy:type="String"/>
      <att name="NCBI IDs" value="EMBL-CDS:HAD1196753.1" type="string" cy:type="String"/>
      <att name="NCBI IDs" value="EMBL-CDS:HAD1204667.1" type="string" cy:type="String"/>
      <att name="NCBI IDs" value="EMBL-CDS:HAD1210768.1" type="string" cy:type="String"/>
      <att name="NCBI IDs" value="EMBL-CDS:HAD1220600.1" type="string" cy:type="String"/>
      <att name="NCBI IDs" value="EMBL-CDS:HAD1231667.1" type="string" cy:type="String"/>
      <att name="NCBI IDs" value="EMBL-CDS:HAD1235778.1" type="string" cy:type="String"/>
      <att name="NCBI IDs" value="EMBL-CDS:HAD1242277.1" type="string" cy:type="String"/>
      <att name="NCBI IDs" value="EMBL-CDS:HAD1248192.1" type="string" cy:type="String"/>
      <att name="NCBI IDs" value="EMBL-CDS:HAD1258171.1" type="string" cy:type="String"/>
      <att name="NCBI IDs" value="EMBL-CDS:HAD1276605.1" type="string" cy:type="String"/>
      <att name="NCBI IDs" value="EMBL-CDS:HAD1287646.1" type="string" cy:type="String"/>
      <att name="NCBI IDs" value="EMBL-CDS:HAD1291924.1" type="string" cy:type="String"/>
      <att name="NCBI IDs" value="EMBL-CDS:HAD1314843.1" type="string" cy:type="String"/>
      <att name="NCBI IDs" value="EMBL-CDS:HAD1328786.1" type="string" cy:type="String"/>
      <att name="NCBI IDs" value="EMBL-CDS:HAD1337173.1" type="string" cy:type="String"/>
      <att name="NCBI IDs" value="EMBL-CDS:HAD1342950.1" type="string" cy:type="String"/>
      <att name="NCBI IDs" value="EMBL-CDS:HAD1350538.1" type="string" cy:type="String"/>
      <att name="NCBI IDs" value="EMBL-CDS:HAD1373641.1" type="string" cy:type="String"/>
      <att name="NCBI IDs" value="EMBL-CDS:HAD1382798.1" type="string" cy:type="String"/>
      <att name="NCBI IDs" value="EMBL-CDS:HAD1385089.1" type="string" cy:type="String"/>
      <att name="NCBI IDs" value="EMBL-CDS:HAD1393388.1" type="string" cy:type="String"/>
      <att name="NCBI IDs" value="EMBL-CDS:HAD1403318.1" type="string" cy:type="String"/>
      <att name="NCBI IDs" value="EMBL-CDS:HAD1409729.1" type="string" cy:type="String"/>
      <att name="NCBI IDs" value="EMBL-CDS:HAD1419971.1" type="string" cy:type="String"/>
      <att name="NCBI IDs" value="EMBL-CDS:HAD1430308.1" type="string" cy:type="String"/>
      <att name="NCBI IDs" value="EMBL-CDS:HAD1440232.1" type="string" cy:type="String"/>
      <att name="NCBI IDs" value="EMBL-CDS:HAD1457050.1" type="string" cy:type="String"/>
      <att name="NCBI IDs" value="EMBL-CDS:HAD1475874.1" type="string" cy:type="String"/>
      <att name="NCBI IDs" value="EMBL-CDS:HAD1479948.1" type="string" cy:type="String"/>
      <att name="NCBI IDs" value="EMBL-CDS:HAD1490725.1" type="string" cy:type="String"/>
      <att name="NCBI IDs" value="EMBL-CDS:HAD1498733.1" type="string" cy:type="String"/>
      <att name="NCBI IDs" value="EMBL-CDS:HAD1504374.1" type="string" cy:type="String"/>
      <att name="NCBI IDs" value="EMBL-CDS:HAD1507942.1" type="string" cy:type="String"/>
      <att name="NCBI IDs" value="EMBL-CDS:HAD1522042.1" type="string" cy:type="String"/>
      <att name="NCBI IDs" value="EMBL-CDS:HAD1532390.1" type="string" cy:type="String"/>
      <att name="NCBI IDs" value="EMBL-CDS:HAD1537799.1" type="string" cy:type="String"/>
      <att name="NCBI IDs" value="EMBL-CDS:HAD1544820.1" type="string" cy:type="String"/>
      <att name="NCBI IDs" value="EMBL-CDS:HAD1551619.1" type="string" cy:type="String"/>
      <att name="NCBI IDs" value="EMBL-CDS:HAD1560710.1" type="string" cy:type="String"/>
      <att name="NCBI IDs" value="EMBL-CDS:HAD1573558.1" type="string" cy:type="String"/>
      <att name="NCBI IDs" value="EMBL-CDS:HAD1585550.1" type="string" cy:type="String"/>
      <att name="NCBI IDs" value="EMBL-CDS:HAD1597828.1" type="string" cy:type="String"/>
      <att name="NCBI IDs" value="EMBL-CDS:HAD1608166.1" type="string" cy:type="String"/>
      <att name="NCBI IDs" value="EMBL-CDS:HAD1623118.1" type="string" cy:type="String"/>
      <att name="NCBI IDs" value="EMBL-CDS:HAD1625519.1" type="string" cy:type="String"/>
      <att name="NCBI IDs" value="EMBL-CDS:HAD1652227.1" type="string" cy:type="String"/>
      <att name="NCBI IDs" value="EMBL-CDS:HAD1656908.1" type="string" cy:type="String"/>
      <att name="NCBI IDs" value="EMBL-CDS:HAD1670588.1" type="string" cy:type="String"/>
      <att name="NCBI IDs" value="EMBL-CDS:HAD1692975.1" type="string" cy:type="String"/>
      <att name="NCBI IDs" value="EMBL-CDS:HAD1698485.1" type="string" cy:type="String"/>
      <att name="NCBI IDs" value="EMBL-CDS:HAD1703047.1" type="string" cy:type="String"/>
      <att name="NCBI IDs" value="EMBL-CDS:HAD1713268.1" type="string" cy:type="String"/>
      <att name="NCBI IDs" value="EMBL-CDS:HAD1719058.1" type="string" cy:type="String"/>
      <att name="NCBI IDs" value="EMBL-CDS:HAD1732939.1" type="string" cy:type="String"/>
      <att name="NCBI IDs" value="EMBL-CDS:HAD1761753.1" type="string" cy:type="String"/>
      <att name="NCBI IDs" value="EMBL-CDS:HAD1785236.1" type="string" cy:type="String"/>
      <att name="NCBI IDs" value="EMBL-CDS:HAD1796646.1" type="string" cy:type="String"/>
      <att name="NCBI IDs" value="EMBL-CDS:HAD1800054.1" type="string" cy:type="String"/>
      <att name="NCBI IDs" value="EMBL-CDS:HAD1807735.1" type="string" cy:type="String"/>
      <att name="NCBI IDs" value="EMBL-CDS:HAD1809016.1" type="string" cy:type="String"/>
      <att name="NCBI IDs" value="EMBL-CDS:HAD1813891.1" type="string" cy:type="String"/>
      <att name="NCBI IDs" value="EMBL-CDS:HAD1818435.1" type="string" cy:type="String"/>
      <att name="NCBI IDs" value="EMBL-CDS:HAD1824073.1" type="string" cy:type="String"/>
      <att name="NCBI IDs" value="EMBL-CDS:HAD1846197.1" type="string" cy:type="String"/>
      <att name="NCBI IDs" value="EMBL-CDS:HAD1855486.1" type="string" cy:type="String"/>
      <att name="NCBI IDs" value="EMBL-CDS:HAD1870516.1" type="string" cy:type="String"/>
      <att name="NCBI IDs" value="EMBL-CDS:HAD1876785.1" type="string" cy:type="String"/>
      <att name="NCBI IDs" value="EMBL-CDS:HAD1893494.1" type="string" cy:type="String"/>
      <att name="NCBI IDs" value="EMBL-CDS:HAD1899144.1" type="string" cy:type="String"/>
      <att name="NCBI IDs" value="EMBL-CDS:HAD1903987.1" type="string" cy:type="String"/>
      <att name="NCBI IDs" value="EMBL-CDS:HAD1908741.1" type="string" cy:type="String"/>
      <att name="NCBI IDs" value="EMBL-CDS:HAD1913489.1" type="string" cy:type="String"/>
      <att name="NCBI IDs" value="EMBL-CDS:HAD1924012.1" type="string" cy:type="String"/>
      <att name="NCBI IDs" value="EMBL-CDS:HAD1926702.1" type="string" cy:type="String"/>
      <att name="NCBI IDs" value="EMBL-CDS:HAD1938815.1" type="string" cy:type="String"/>
      <att name="NCBI IDs" value="EMBL-CDS:HAD1945104.1" type="string" cy:type="String"/>
      <att name="NCBI IDs" value="EMBL-CDS:HAD1957020.1" type="string" cy:type="String"/>
      <att name="NCBI IDs" value="EMBL-CDS:HAD1986180.1" type="string" cy:type="String"/>
      <att name="NCBI IDs" value="EMBL-CDS:HAD1995564.1" type="string" cy:type="String"/>
      <att name="NCBI IDs" value="EMBL-CDS:HAD2000359.1" type="string" cy:type="String"/>
      <att name="NCBI IDs" value="EMBL-CDS:HAD2005146.1" type="string" cy:type="String"/>
      <att name="NCBI IDs" value="EMBL-CDS:HAD2024155.1" type="string" cy:type="String"/>
      <att name="NCBI IDs" value="EMBL-CDS:HAD2041003.1" type="string" cy:type="String"/>
      <att name="NCBI IDs" value="EMBL-CDS:HAD2080979.1" type="string" cy:type="String"/>
      <att name="NCBI IDs" value="EMBL-CDS:HAD2099570.1" type="string" cy:type="String"/>
      <att name="NCBI IDs" value="EMBL-CDS:HAD2325384.1" type="string" cy:type="String"/>
      <att name="NCBI IDs" value="EMBL-CDS:HAD2331064.1" type="string" cy:type="String"/>
      <att name="NCBI IDs" value="EMBL-CDS:HAD2335464.1" type="string" cy:type="String"/>
      <att name="NCBI IDs" value="EMBL-CDS:HAD2353571.1" type="string" cy:type="String"/>
      <att name="NCBI IDs" value="EMBL-CDS:HAD2445732.1" type="string" cy:type="String"/>
      <att name="NCBI IDs" value="EMBL-CDS:HAD2663022.1" type="string" cy:type="String"/>
      <att name="NCBI IDs" value="EMBL-CDS:HAD2667924.1" type="string" cy:type="String"/>
      <att name="NCBI IDs" value="EMBL-CDS:HAD2672886.1" type="string" cy:type="String"/>
      <att name="NCBI IDs" value="EMBL-CDS:HAD2735261.1" type="string" cy:type="String"/>
      <att name="NCBI IDs" value="EMBL-CDS:HAD2744821.1" type="string" cy:type="String"/>
      <att name="NCBI IDs" value="EMBL-CDS:HAD2759223.1" type="string" cy:type="String"/>
      <att name="NCBI IDs" value="EMBL-CDS:HAD2778782.1" type="string" cy:type="String"/>
      <att name="NCBI IDs" value="EMBL-CDS:HAD2788503.1" type="string" cy:type="String"/>
      <att name="NCBI IDs" value="EMBL-CDS:HAD2812761.1" type="string" cy:type="String"/>
      <att name="NCBI IDs" value="EMBL-CDS:HAD2831895.1" type="string" cy:type="String"/>
      <att name="NCBI IDs" value="EMBL-CDS:HAD2836849.1" type="string" cy:type="String"/>
      <att name="NCBI IDs" value="EMBL-CDS:HAD2846512.1" type="string" cy:type="String"/>
      <att name="NCBI IDs" value="EMBL-CDS:HAD2861124.1" type="string" cy:type="String"/>
      <att name="NCBI IDs" value="EMBL-CDS:HAD2959442.1" type="string" cy:type="String"/>
      <att name="NCBI IDs" value="EMBL-CDS:HAD2969317.1" type="string" cy:type="String"/>
      <att name="NCBI IDs" value="EMBL-CDS:HAD2983962.1" type="string" cy:type="String"/>
      <att name="NCBI IDs" value="EMBL-CDS:HAD2993569.1" type="string" cy:type="String"/>
      <att name="NCBI IDs" value="EMBL-CDS:HAD3003312.1" type="string" cy:type="String"/>
      <att name="NCBI IDs" value="EMBL-CDS:HAD3008145.1" type="string" cy:type="String"/>
      <att name="NCBI IDs" value="EMBL-CDS:HAD3012921.1" type="string" cy:type="String"/>
      <att name="NCBI IDs" value="EMBL-CDS:HAD3027133.1" type="string" cy:type="String"/>
      <att name="NCBI IDs" value="EMBL-CDS:HAD3041857.1" type="string" cy:type="String"/>
      <att name="NCBI IDs" value="EMBL-CDS:HAD3046383.1" type="string" cy:type="String"/>
      <att name="NCBI IDs" value="EMBL-CDS:HAD3061101.1" type="string" cy:type="String"/>
      <att name="NCBI IDs" value="EMBL-CDS:HAD3085310.1" type="string" cy:type="String"/>
      <att name="NCBI IDs" value="EMBL-CDS:HAD3090211.1" type="string" cy:type="String"/>
      <att name="NCBI IDs" value="EMBL-CDS:HAD3099816.1" type="string" cy:type="String"/>
      <att name="NCBI IDs" value="EMBL-CDS:HAD3104694.1" type="string" cy:type="String"/>
      <att name="NCBI IDs" value="EMBL-CDS:HAD3119604.1" type="string" cy:type="String"/>
      <att name="NCBI IDs" value="EMBL-CDS:HAD3129154.1" type="string" cy:type="String"/>
      <att name="NCBI IDs" value="EMBL-CDS:HAD3138962.1" type="string" cy:type="String"/>
      <att name="NCBI IDs" value="EMBL-CDS:HAD3143728.1" type="string" cy:type="String"/>
      <att name="NCBI IDs" value="EMBL-CDS:HAD3163199.1" type="string" cy:type="String"/>
      <att name="NCBI IDs" value="EMBL-CDS:HAD3172744.1" type="string" cy:type="String"/>
      <att name="NCBI IDs" value="EMBL-CDS:HAD3177653.1" type="string" cy:type="String"/>
      <att name="NCBI IDs" value="EMBL-CDS:HAD3187358.1" type="string" cy:type="String"/>
      <att name="NCBI IDs" value="EMBL-CDS:HAD3197151.1" type="string" cy:type="String"/>
      <att name="NCBI IDs" value="EMBL-CDS:HAD3201824.1" type="string" cy:type="String"/>
      <att name="NCBI IDs" value="EMBL-CDS:HAD3207004.1" type="string" cy:type="String"/>
      <att name="NCBI IDs" value="EMBL-CDS:HAD3221825.1" type="string" cy:type="String"/>
      <att name="NCBI IDs" value="EMBL-CDS:HAD3231591.1" type="string" cy:type="String"/>
      <att name="NCBI IDs" value="EMBL-CDS:HAD3241088.1" type="string" cy:type="String"/>
      <att name="NCBI IDs" value="EMBL-CDS:HAD3246022.1" type="string" cy:type="String"/>
      <att name="NCBI IDs" value="EMBL-CDS:HAD3255801.1" type="string" cy:type="String"/>
      <att name="NCBI IDs" value="EMBL-CDS:HAD3260511.1" type="string" cy:type="String"/>
      <att name="NCBI IDs" value="EMBL-CDS:HAD3275181.1" type="string" cy:type="String"/>
      <att name="NCBI IDs" value="EMBL-CDS:HAD3294812.1" type="string" cy:type="String"/>
      <att name="NCBI IDs" value="EMBL-CDS:HAD3314201.1" type="string" cy:type="String"/>
      <att name="NCBI IDs" value="EMBL-CDS:HAD3324039.1" type="string" cy:type="String"/>
      <att name="NCBI IDs" value="EMBL-CDS:HAD3333529.1" type="string" cy:type="String"/>
      <att name="NCBI IDs" value="EMBL-CDS:HAD3343079.1" type="string" cy:type="String"/>
      <att name="NCBI IDs" value="EMBL-CDS:HAD3348115.1" type="string" cy:type="String"/>
      <att name="NCBI IDs" value="EMBL-CDS:HAD3357577.1" type="string" cy:type="String"/>
      <att name="NCBI IDs" value="EMBL-CDS:HAD3367225.1" type="string" cy:type="String"/>
      <att name="NCBI IDs" value="EMBL-CDS:HAD3377145.1" type="string" cy:type="String"/>
      <att name="NCBI IDs" value="EMBL-CDS:HAD3386805.1" type="string" cy:type="String"/>
      <att name="NCBI IDs" value="EMBL-CDS:HAD3396620.1" type="string" cy:type="String"/>
      <att name="NCBI IDs" value="EMBL-CDS:HAD3411098.1" type="string" cy:type="String"/>
      <att name="NCBI IDs" value="EMBL-CDS:HAD3425750.1" type="string" cy:type="String"/>
      <att name="NCBI IDs" value="EMBL-CDS:HAD3430715.1" type="string" cy:type="String"/>
      <att name="NCBI IDs" value="EMBL-CDS:HAD3445292.1" type="string" cy:type="String"/>
      <att name="NCBI IDs" value="EMBL-CDS:HAD3464983.1" type="string" cy:type="String"/>
      <att name="NCBI IDs" value="EMBL-CDS:HAD3469868.1" type="string" cy:type="String"/>
      <att name="NCBI IDs" value="EMBL-CDS:HAD3474723.1" type="string" cy:type="String"/>
      <att name="NCBI IDs" value="EMBL-CDS:HAD3494191.1" type="string" cy:type="String"/>
      <att name="NCBI IDs" value="EMBL-CDS:HAD3499047.1" type="string" cy:type="String"/>
      <att name="NCBI IDs" value="EMBL-CDS:HAD3508580.1" type="string" cy:type="String"/>
      <att name="NCBI IDs" value="EMBL-CDS:HAD3518440.1" type="string" cy:type="String"/>
      <att name="NCBI IDs" value="EMBL-CDS:HAD3523525.1" type="string" cy:type="String"/>
      <att name="NCBI IDs" value="EMBL-CDS:HAD3533354.1" type="string" cy:type="String"/>
      <att name="NCBI IDs" value="EMBL-CDS:HAD3538301.1" type="string" cy:type="String"/>
      <att name="NCBI IDs" value="EMBL-CDS:HAD3557860.1" type="string" cy:type="String"/>
      <att name="NCBI IDs" value="EMBL-CDS:HAD3562246.1" type="string" cy:type="String"/>
      <att name="NCBI IDs" value="EMBL-CDS:HAD3572322.1" type="string" cy:type="String"/>
      <att name="NCBI IDs" value="EMBL-CDS:HAD3587031.1" type="string" cy:type="String"/>
      <att name="NCBI IDs" value="EMBL-CDS:HAD3596936.1" type="string" cy:type="String"/>
      <att name="NCBI IDs" value="EMBL-CDS:HAD3601711.1" type="string" cy:type="String"/>
      <att name="NCBI IDs" value="EMBL-CDS:HAD3621176.1" type="string" cy:type="String"/>
      <att name="NCBI IDs" value="EMBL-CDS:HAD3630948.1" type="string" cy:type="String"/>
      <att name="NCBI IDs" value="EMBL-CDS:HAD3640621.1" type="string" cy:type="String"/>
      <att name="NCBI IDs" value="EMBL-CDS:HAD3655050.1" type="string" cy:type="String"/>
      <att name="NCBI IDs" value="EMBL-CDS:HAD3660085.1" type="string" cy:type="String"/>
      <att name="NCBI IDs" value="EMBL-CDS:HAD3664903.1" type="string" cy:type="String"/>
      <att name="NCBI IDs" value="EMBL-CDS:HAD3669598.1" type="string" cy:type="String"/>
      <att name="NCBI IDs" value="EMBL-CDS:HAD3674614.1" type="string" cy:type="String"/>
      <att name="NCBI IDs" value="EMBL-CDS:HAD3679527.1" type="string" cy:type="String"/>
      <att name="NCBI IDs" value="EMBL-CDS:HAD3694067.1" type="string" cy:type="String"/>
      <att name="NCBI IDs" value="EMBL-CDS:HAD3698922.1" type="string" cy:type="String"/>
      <att name="NCBI IDs" value="EMBL-CDS:HAD3703851.1" type="string" cy:type="String"/>
      <att name="NCBI IDs" value="EMBL-CDS:HAD3718025.1" type="string" cy:type="String"/>
      <att name="NCBI IDs" value="EMBL-CDS:HAD3783307.1" type="string" cy:type="String"/>
      <att name="NCBI IDs" value="EMBL-CDS:HAD3825867.1" type="string" cy:type="String"/>
      <att name="NCBI IDs" value="EMBL-CDS:HAD3834668.1" type="string" cy:type="String"/>
      <att name="NCBI IDs" value="EMBL-CDS:HAD3867310.1" type="string" cy:type="String"/>
      <att name="NCBI IDs" value="EMBL-CDS:HAD3886076.1" type="string" cy:type="String"/>
      <att name="NCBI IDs" value="EMBL-CDS:HAD3920216.1" type="string" cy:type="String"/>
      <att name="NCBI IDs" value="EMBL-CDS:HAD3938862.1" type="string" cy:type="String"/>
      <att name="NCBI IDs" value="EMBL-CDS:HAD3948013.1" type="string" cy:type="String"/>
      <att name="NCBI IDs" value="EMBL-CDS:HAD3953187.1" type="string" cy:type="String"/>
      <att name="NCBI IDs" value="EMBL-CDS:HAD3967614.1" type="string" cy:type="String"/>
      <att name="NCBI IDs" value="EMBL-CDS:HAD3972141.1" type="string" cy:type="String"/>
      <att name="NCBI IDs" value="EMBL-CDS:HAD3982401.1" type="string" cy:type="String"/>
      <att name="NCBI IDs" value="EMBL-CDS:HAD3991905.1" type="string" cy:type="String"/>
      <att name="NCBI IDs" value="EMBL-CDS:HAD3997054.1" type="string" cy:type="String"/>
      <att name="NCBI IDs" value="EMBL-CDS:HAD4025021.1" type="string" cy:type="String"/>
      <att name="NCBI IDs" value="EMBL-CDS:HAD4034175.1" type="string" cy:type="String"/>
      <att name="NCBI IDs" value="EMBL-CDS:HAD4057483.1" type="string" cy:type="String"/>
      <att name="NCBI IDs" value="EMBL-CDS:HAD4066760.1" type="string" cy:type="String"/>
      <att name="NCBI IDs" value="EMBL-CDS:HAD4076295.1" type="string" cy:type="String"/>
      <att name="NCBI IDs" value="EMBL-CDS:HAD4122556.1" type="string" cy:type="String"/>
      <att name="NCBI IDs" value="EMBL-CDS:HAD4614843.1" type="string" cy:type="String"/>
      <att name="NCBI IDs" value="EMBL-CDS:HAD4963334.1" type="string" cy:type="String"/>
      <att name="NCBI IDs" value="EMBL-CDS:HAD4972648.1" type="string" cy:type="String"/>
      <att name="NCBI IDs" value="EMBL-CDS:HAD4977587.1" type="string" cy:type="String"/>
      <att name="NCBI IDs" value="EMBL-CDS:HAD4986871.1" type="string" cy:type="String"/>
      <att name="NCBI IDs" value="EMBL-CDS:HAD4991744.1" type="string" cy:type="String"/>
      <att name="NCBI IDs" value="EMBL-CDS:HAD5001640.1" type="string" cy:type="String"/>
      <att name="NCBI IDs" value="EMBL-CDS:HAD5006596.1" type="string" cy:type="String"/>
      <att name="NCBI IDs" value="EMBL-CDS:HAD5025664.1" type="string" cy:type="String"/>
      <att name="NCBI IDs" value="EMBL-CDS:HAD5039717.1" type="string" cy:type="String"/>
      <att name="NCBI IDs" value="EMBL-CDS:HAD5044591.1" type="string" cy:type="String"/>
      <att name="NCBI IDs" value="EMBL-CDS:HAD5062651.1" type="string" cy:type="String"/>
      <att name="NCBI IDs" value="EMBL-CDS:HAD5109955.1" type="string" cy:type="String"/>
      <att name="NCBI IDs" value="EMBL-CDS:HAD5128014.1" type="string" cy:type="String"/>
      <att name="NCBI IDs" value="EMBL-CDS:HAD5388524.1" type="string" cy:type="String"/>
      <att name="NCBI IDs" value="EMBL-CDS:HAD5398092.1" type="string" cy:type="String"/>
      <att name="NCBI IDs" value="EMBL-CDS:HAD5407511.1" type="string" cy:type="String"/>
      <att name="NCBI IDs" value="EMBL-CDS:HAD5416821.1" type="string" cy:type="String"/>
      <att name="NCBI IDs" value="EMBL-CDS:HAD5637957.1" type="string" cy:type="String"/>
      <att name="NCBI IDs" value="EMBL-CDS:HAD5642802.1" type="string" cy:type="String"/>
      <att name="NCBI IDs" value="EMBL-CDS:HAD5647613.1" type="string" cy:type="String"/>
      <att name="NCBI IDs" value="EMBL-CDS:HAD5964919.1" type="string" cy:type="String"/>
      <att name="NCBI IDs" value="EMBL-CDS:HAD5979634.1" type="string" cy:type="String"/>
      <att name="NCBI IDs" value="EMBL-CDS:HAD5984414.1" type="string" cy:type="String"/>
      <att name="NCBI IDs" value="EMBL-CDS:HAD5989212.1" type="string" cy:type="String"/>
      <att name="NCBI IDs" value="EMBL-CDS:HAD5998603.1" type="string" cy:type="String"/>
      <att name="NCBI IDs" value="EMBL-CDS:HAD6003258.1" type="string" cy:type="String"/>
      <att name="NCBI IDs" value="EMBL-CDS:HAD6045194.1" type="string" cy:type="String"/>
      <att name="NCBI IDs" value="EMBL-CDS:HAD6059777.1" type="string" cy:type="String"/>
      <att name="NCBI IDs" value="EMBL-CDS:HAD6064170.1" type="string" cy:type="String"/>
      <att name="NCBI IDs" value="EMBL-CDS:HAD6074217.1" type="string" cy:type="String"/>
      <att name="NCBI IDs" value="EMBL-CDS:HAD6083792.1" type="string" cy:type="String"/>
      <att name="NCBI IDs" value="EMBL-CDS:HAD6093619.1" type="string" cy:type="String"/>
      <att name="NCBI IDs" value="EMBL-CDS:HAD6123112.1" type="string" cy:type="String"/>
      <att name="NCBI IDs" value="EMBL-CDS:HAD6127989.1" type="string" cy:type="String"/>
      <att name="NCBI IDs" value="EMBL-CDS:HAD6137546.1" type="string" cy:type="String"/>
      <att name="NCBI IDs" value="EMBL-CDS:HAD6142694.1" type="string" cy:type="String"/>
      <att name="NCBI IDs" value="EMBL-CDS:HAD6152265.1" type="string" cy:type="String"/>
      <att name="NCBI IDs" value="EMBL-CDS:HAD6162231.1" type="string" cy:type="String"/>
      <att name="NCBI IDs" value="EMBL-CDS:HAD6167065.1" type="string" cy:type="String"/>
      <att name="NCBI IDs" value="EMBL-CDS:HAD9856612.1" type="string" cy:type="String"/>
      <att name="NCBI IDs" value="EMBL-CDS:HAD9893936.1" type="string" cy:type="String"/>
      <att name="NCBI IDs" value="EMBL-CDS:HAE0323422.1" type="string" cy:type="String"/>
      <att name="NCBI IDs" value="EMBL-CDS:HAE0710623.1" type="string" cy:type="String"/>
      <att name="NCBI IDs" value="EMBL-CDS:HAE0928799.1" type="string" cy:type="String"/>
      <att name="NCBI IDs" value="EMBL-CDS:HAE1215227.1" type="string" cy:type="String"/>
      <att name="NCBI IDs" value="EMBL-CDS:HAE1551560.1" type="string" cy:type="String"/>
      <att name="NCBI IDs" value="EMBL-CDS:HAE1672425.1" type="string" cy:type="String"/>
      <att name="NCBI IDs" value="EMBL-CDS:HAE1830946.1" type="string" cy:type="String"/>
      <att name="NCBI IDs" value="EMBL-CDS:HAE1846274.1" type="string" cy:type="String"/>
      <att name="NCBI IDs" value="EMBL-CDS:HAE1850247.1" type="string" cy:type="String"/>
      <att name="NCBI IDs" value="EMBL-CDS:HAE1855797.1" type="string" cy:type="String"/>
      <att name="NCBI IDs" value="EMBL-CDS:HAE2014788.1" type="string" cy:type="String"/>
      <att name="NCBI IDs" value="EMBL-CDS:HAE2034075.1" type="string" cy:type="String"/>
      <att name="NCBI IDs" value="EMBL-CDS:HAE2125212.1" type="string" cy:type="String"/>
      <att name="NCBI IDs" value="EMBL-CDS:HAE2145689.1" type="string" cy:type="String"/>
      <att name="NCBI IDs" value="EMBL-CDS:HAE2167831.1" type="string" cy:type="String"/>
      <att name="NCBI IDs" value="EMBL-CDS:HAE2176433.1" type="string" cy:type="String"/>
      <att name="NCBI IDs" value="EMBL-CDS:HAE2192922.1" type="string" cy:type="String"/>
      <att name="NCBI IDs" value="EMBL-CDS:HAE2234676.1" type="string" cy:type="String"/>
      <att name="NCBI IDs" value="EMBL-CDS:HAE2264391.1" type="string" cy:type="String"/>
      <att name="NCBI IDs" value="EMBL-CDS:HAE2308978.1" type="string" cy:type="String"/>
      <att name="NCBI IDs" value="EMBL-CDS:HAE2386897.1" type="string" cy:type="String"/>
      <att name="NCBI IDs" value="EMBL-CDS:HAE2525548.1" type="string" cy:type="String"/>
      <att name="NCBI IDs" value="EMBL-CDS:HAE2597996.1" type="string" cy:type="String"/>
      <att name="NCBI IDs" value="EMBL-CDS:HAE2727663.1" type="string" cy:type="String"/>
      <att name="NCBI IDs" value="EMBL-CDS:HAE2768102.1" type="string" cy:type="String"/>
      <att name="NCBI IDs" value="EMBL-CDS:HAE2983292.1" type="string" cy:type="String"/>
      <att name="NCBI IDs" value="EMBL-CDS:HAE3225939.1" type="string" cy:type="String"/>
      <att name="NCBI IDs" value="EMBL-CDS:HAE3254336.1" type="string" cy:type="String"/>
      <att name="NCBI IDs" value="EMBL-CDS:HAE3278988.1" type="string" cy:type="String"/>
      <att name="NCBI IDs" value="EMBL-CDS:HAE3335392.1" type="string" cy:type="String"/>
      <att name="NCBI IDs" value="EMBL-CDS:HAE3692042.1" type="string" cy:type="String"/>
      <att name="NCBI IDs" value="EMBL-CDS:HAE3850088.1" type="string" cy:type="String"/>
      <att name="NCBI IDs" value="EMBL-CDS:HAE3964690.1" type="string" cy:type="String"/>
      <att name="NCBI IDs" value="EMBL-CDS:HAE3977419.1" type="string" cy:type="String"/>
      <att name="NCBI IDs" value="EMBL-CDS:HAE4159067.1" type="string" cy:type="String"/>
      <att name="NCBI IDs" value="EMBL-CDS:HAE4164302.1" type="string" cy:type="String"/>
      <att name="NCBI IDs" value="EMBL-CDS:HAE4210610.1" type="string" cy:type="String"/>
      <att name="NCBI IDs" value="EMBL-CDS:HAE4236168.1" type="string" cy:type="String"/>
      <att name="NCBI IDs" value="EMBL-CDS:HAE4280476.1" type="string" cy:type="String"/>
      <att name="NCBI IDs" value="EMBL-CDS:HAE4410509.1" type="string" cy:type="String"/>
      <att name="NCBI IDs" value="EMBL-CDS:HAE4757081.1" type="string" cy:type="String"/>
      <att name="NCBI IDs" value="EMBL-CDS:HAE4794010.1" type="string" cy:type="String"/>
      <att name="NCBI IDs" value="EMBL-CDS:HAE4798418.1" type="string" cy:type="String"/>
      <att name="NCBI IDs" value="EMBL-CDS:HAE4806239.1" type="string" cy:type="String"/>
      <att name="NCBI IDs" value="EMBL-CDS:HAE4812604.1" type="string" cy:type="String"/>
      <att name="NCBI IDs" value="EMBL-CDS:HAE4817562.1" type="string" cy:type="String"/>
      <att name="NCBI IDs" value="EMBL-CDS:HAE4827403.1" type="string" cy:type="String"/>
      <att name="NCBI IDs" value="EMBL-CDS:HAE4832121.1" type="string" cy:type="String"/>
      <att name="NCBI IDs" value="EMBL-CDS:HAE4939777.1" type="string" cy:type="String"/>
      <att name="NCBI IDs" value="EMBL-CDS:HAE5079016.1" type="string" cy:type="String"/>
      <att name="NCBI IDs" value="EMBL-CDS:HAE5096610.1" type="string" cy:type="String"/>
      <att name="NCBI IDs" value="EMBL-CDS:HAE5104644.1" type="string" cy:type="String"/>
      <att name="NCBI IDs" value="EMBL-CDS:HAE5121592.1" type="string" cy:type="String"/>
      <att name="NCBI IDs" value="EMBL-CDS:HAE5198858.1" type="string" cy:type="String"/>
      <att name="NCBI IDs" value="EMBL-CDS:HAE5221864.1" type="string" cy:type="String"/>
      <att name="NCBI IDs" value="EMBL-CDS:HAE5269982.1" type="string" cy:type="String"/>
      <att name="NCBI IDs" value="EMBL-CDS:HAE5300075.1" type="string" cy:type="String"/>
      <att name="NCBI IDs" value="EMBL-CDS:HAE5409800.1" type="string" cy:type="String"/>
      <att name="NCBI IDs" value="EMBL-CDS:HAE5428064.1" type="string" cy:type="String"/>
      <att name="NCBI IDs" value="EMBL-CDS:HAE5666382.1" type="string" cy:type="String"/>
      <att name="NCBI IDs" value="EMBL-CDS:HAE5993497.1" type="string" cy:type="String"/>
      <att name="NCBI IDs" value="EMBL-CDS:HAE6067209.1" type="string" cy:type="String"/>
      <att name="NCBI IDs" value="EMBL-CDS:HAE6119041.1" type="string" cy:type="String"/>
      <att name="NCBI IDs" value="EMBL-CDS:HAE6222154.1" type="string" cy:type="String"/>
      <att name="NCBI IDs" value="EMBL-CDS:HAE6226985.1" type="string" cy:type="String"/>
      <att name="NCBI IDs" value="EMBL-CDS:HAE6254868.1" type="string" cy:type="String"/>
      <att name="NCBI IDs" value="EMBL-CDS:HAE6268561.1" type="string" cy:type="String"/>
      <att name="NCBI IDs" value="EMBL-CDS:HAE6273484.1" type="string" cy:type="String"/>
      <att name="NCBI IDs" value="EMBL-CDS:HAE6301543.1" type="string" cy:type="String"/>
      <att name="NCBI IDs" value="EMBL-CDS:HAE6332429.1" type="string" cy:type="String"/>
      <att name="NCBI IDs" value="EMBL-CDS:HAE6973787.1" type="string" cy:type="String"/>
      <att name="NCBI IDs" value="EMBL-CDS:HAE7056491.1" type="string" cy:type="String"/>
      <att name="NCBI IDs" value="EMBL-CDS:HAE7187200.1" type="string" cy:type="String"/>
      <att name="NCBI IDs" value="EMBL-CDS:HAE7193126.1" type="string" cy:type="String"/>
      <att name="NCBI IDs" value="EMBL-CDS:HAE7201583.1" type="string" cy:type="String"/>
      <att name="NCBI IDs" value="EMBL-CDS:HAE7211287.1" type="string" cy:type="String"/>
      <att name="NCBI IDs" value="EMBL-CDS:HAE7252570.1" type="string" cy:type="String"/>
      <att name="NCBI IDs" value="EMBL-CDS:HAE7267183.1" type="string" cy:type="String"/>
      <att name="NCBI IDs" value="EMBL-CDS:HAE7615404.1" type="string" cy:type="String"/>
      <att name="NCBI IDs" value="EMBL-CDS:HAE7724466.1" type="string" cy:type="String"/>
      <att name="NCBI IDs" value="EMBL-CDS:HAE7814624.1" type="string" cy:type="String"/>
      <att name="NCBI IDs" value="EMBL-CDS:HAE7844835.1" type="string" cy:type="String"/>
      <att name="NCBI IDs" value="EMBL-CDS:HAE7903172.1" type="string" cy:type="String"/>
      <att name="NCBI IDs" value="EMBL-CDS:HAE7931735.1" type="string" cy:type="String"/>
      <att name="NCBI IDs" value="EMBL-CDS:HAE7937010.1" type="string" cy:type="String"/>
      <att name="NCBI IDs" value="EMBL-CDS:HAE7974262.1" type="string" cy:type="String"/>
      <att name="NCBI IDs" value="EMBL-CDS:HAE7983088.1" type="string" cy:type="String"/>
      <att name="NCBI IDs" value="EMBL-CDS:HAE8006853.1" type="string" cy:type="String"/>
      <att name="NCBI IDs" value="EMBL-CDS:HAE8053099.1" type="string" cy:type="String"/>
      <att name="NCBI IDs" value="EMBL-CDS:HAE8066927.1" type="string" cy:type="String"/>
      <att name="NCBI IDs" value="EMBL-CDS:HAE8147521.1" type="string" cy:type="String"/>
      <att name="NCBI IDs" value="EMBL-CDS:HAE8224761.1" type="string" cy:type="String"/>
      <att name="NCBI IDs" value="EMBL-CDS:HAE8408150.1" type="string" cy:type="String"/>
      <att name="NCBI IDs" value="EMBL-CDS:HAE8415988.1" type="string" cy:type="String"/>
      <att name="NCBI IDs" value="EMBL-CDS:HAE8509627.1" type="string" cy:type="String"/>
      <att name="NCBI IDs" value="EMBL-CDS:HAE8533443.1" type="string" cy:type="String"/>
      <att name="NCBI IDs" value="EMBL-CDS:HAE8574077.1" type="string" cy:type="String"/>
      <att name="NCBI IDs" value="EMBL-CDS:HAE8587944.1" type="string" cy:type="String"/>
      <att name="NCBI IDs" value="EMBL-CDS:HAE8601950.1" type="string" cy:type="String"/>
      <att name="NCBI IDs" value="EMBL-CDS:HAE8608285.1" type="string" cy:type="String"/>
      <att name="NCBI IDs" value="EMBL-CDS:HAE8643772.1" type="string" cy:type="String"/>
      <att name="NCBI IDs" value="EMBL-CDS:HAE8653674.1" type="string" cy:type="String"/>
      <att name="NCBI IDs" value="EMBL-CDS:HAE8712717.1" type="string" cy:type="String"/>
      <att name="NCBI IDs" value="EMBL-CDS:HAE8761028.1" type="string" cy:type="String"/>
      <att name="NCBI IDs" value="EMBL-CDS:HAE8765910.1" type="string" cy:type="String"/>
      <att name="NCBI IDs" value="EMBL-CDS:HAE8770768.1" type="string" cy:type="String"/>
      <att name="NCBI IDs" value="EMBL-CDS:HAE8784604.1" type="string" cy:type="String"/>
      <att name="NCBI IDs" value="EMBL-CDS:HAE8789306.1" type="string" cy:type="String"/>
      <att name="NCBI IDs" value="EMBL-CDS:HAE8798254.1" type="string" cy:type="String"/>
      <att name="NCBI IDs" value="EMBL-CDS:HAE8808398.1" type="string" cy:type="String"/>
      <att name="NCBI IDs" value="EMBL-CDS:HAE9382460.1" type="string" cy:type="String"/>
      <att name="NCBI IDs" value="EMBL-CDS:HAE9954987.1" type="string" cy:type="String"/>
      <att name="NCBI IDs" value="EMBL-CDS:HAE9964332.1" type="string" cy:type="String"/>
      <att name="NCBI IDs" value="EMBL-CDS:HAE9983716.1" type="string" cy:type="String"/>
      <att name="NCBI IDs" value="EMBL-CDS:HAF0003122.1" type="string" cy:type="String"/>
      <att name="NCBI IDs" value="EMBL-CDS:HAF0005864.1" type="string" cy:type="String"/>
      <att name="NCBI IDs" value="EMBL-CDS:HAF0025865.1" type="string" cy:type="String"/>
      <att name="NCBI IDs" value="EMBL-CDS:HAF0171073.1" type="string" cy:type="String"/>
      <att name="NCBI IDs" value="EMBL-CDS:HAF0197869.1" type="string" cy:type="String"/>
      <att name="NCBI IDs" value="EMBL-CDS:HAF0207125.1" type="string" cy:type="String"/>
      <att name="NCBI IDs" value="EMBL-CDS:HAF0213621.1" type="string" cy:type="String"/>
      <att name="NCBI IDs" value="EMBL-CDS:HAF0253210.1" type="string" cy:type="String"/>
      <att name="NCBI IDs" value="EMBL-CDS:HAF0320253.1" type="string" cy:type="String"/>
      <att name="NCBI IDs" value="EMBL-CDS:HAF0324890.1" type="string" cy:type="String"/>
      <att name="NCBI IDs" value="EMBL-CDS:HAF0338670.1" type="string" cy:type="String"/>
      <att name="NCBI IDs" value="EMBL-CDS:HAF0369321.1" type="string" cy:type="String"/>
      <att name="NCBI IDs" value="EMBL-CDS:HAF0401971.1" type="string" cy:type="String"/>
      <att name="NCBI IDs" value="EMBL-CDS:HAF0434290.1" type="string" cy:type="String"/>
      <att name="NCBI IDs" value="EMBL-CDS:HAF0466540.1" type="string" cy:type="String"/>
      <att name="NCBI IDs" value="EMBL-CDS:HAF0506861.1" type="string" cy:type="String"/>
      <att name="NCBI IDs" value="EMBL-CDS:HAF0706546.1" type="string" cy:type="String"/>
      <att name="NCBI IDs" value="EMBL-CDS:HAF0714687.1" type="string" cy:type="String"/>
      <att name="NCBI IDs" value="EMBL-CDS:HAF0818686.1" type="string" cy:type="String"/>
      <att name="NCBI IDs" value="EMBL-CDS:HAF0839724.1" type="string" cy:type="String"/>
      <att name="NCBI IDs" value="EMBL-CDS:HAF0959225.1" type="string" cy:type="String"/>
      <att name="NCBI IDs" value="EMBL-CDS:HAF1066964.1" type="string" cy:type="String"/>
      <att name="NCBI IDs" value="EMBL-CDS:HAF1086377.1" type="string" cy:type="String"/>
      <att name="NCBI IDs" value="EMBL-CDS:HAF1091179.1" type="string" cy:type="String"/>
      <att name="NCBI IDs" value="EMBL-CDS:HAF1096673.1" type="string" cy:type="String"/>
      <att name="NCBI IDs" value="EMBL-CDS:HAF1167211.1" type="string" cy:type="String"/>
      <att name="NCBI IDs" value="EMBL-CDS:HAF4098274.1" type="string" cy:type="String"/>
      <att name="NCBI IDs" value="EMBL-CDS:HAF6931973.1" type="string" cy:type="String"/>
      <att name="NCBI IDs" value="EMBL-CDS:HAF6936727.1" type="string" cy:type="String"/>
      <att name="NCBI IDs" value="EMBL-CDS:HAF7181449.1" type="string" cy:type="String"/>
      <att name="NCBI IDs" value="EMBL-CDS:HAF7260201.1" type="string" cy:type="String"/>
      <att name="NCBI IDs" value="EMBL-CDS:HAF7336486.1" type="string" cy:type="String"/>
      <att name="NCBI IDs" value="EMBL-CDS:HAF7465097.1" type="string" cy:type="String"/>
      <att name="NCBI IDs" value="EMBL-CDS:HAF7608273.1" type="string" cy:type="String"/>
      <att name="NCBI IDs" value="EMBL-CDS:HAF7612704.1" type="string" cy:type="String"/>
      <att name="NCBI IDs" value="EMBL-CDS:HAF7631810.1" type="string" cy:type="String"/>
      <att name="NCBI IDs" value="EMBL-CDS:HAF7634925.1" type="string" cy:type="String"/>
      <att name="NCBI IDs" value="EMBL-CDS:HAF7691809.1" type="string" cy:type="String"/>
      <att name="NCBI IDs" value="EMBL-CDS:HAF7697232.1" type="string" cy:type="String"/>
      <att name="NCBI IDs" value="EMBL-CDS:HAF7929298.1" type="string" cy:type="String"/>
      <att name="NCBI IDs" value="EMBL-CDS:HAF8025674.1" type="string" cy:type="String"/>
      <att name="NCBI IDs" value="EMBL-CDS:HAG6936981.1" type="string" cy:type="String"/>
      <att name="NCBI IDs" value="EMBL-CDS:HAG6946519.1" type="string" cy:type="String"/>
      <att name="NCBI IDs" value="EMBL-CDS:HAG6951057.1" type="string" cy:type="String"/>
      <att name="NCBI IDs" value="EMBL-CDS:HAG6962772.1" type="string" cy:type="String"/>
      <att name="NCBI IDs" value="EMBL-CDS:HAG6967748.1" type="string" cy:type="String"/>
      <att name="NCBI IDs" value="EMBL-CDS:HAG6991335.1" type="string" cy:type="String"/>
      <att name="NCBI IDs" value="EMBL-CDS:HAG6994679.1" type="string" cy:type="String"/>
      <att name="NCBI IDs" value="EMBL-CDS:HAG7000748.1" type="string" cy:type="String"/>
      <att name="NCBI IDs" value="EMBL-CDS:HAG7024233.1" type="string" cy:type="String"/>
      <att name="NCBI IDs" value="EMBL-CDS:HAG7034168.1" type="string" cy:type="String"/>
      <att name="NCBI IDs" value="EMBL-CDS:HAG7041612.1" type="string" cy:type="String"/>
      <att name="NCBI IDs" value="EMBL-CDS:HAG7051362.1" type="string" cy:type="String"/>
      <att name="NCBI IDs" value="EMBL-CDS:HAG7057614.1" type="string" cy:type="String"/>
      <att name="NCBI IDs" value="EMBL-CDS:HAG7065464.1" type="string" cy:type="String"/>
      <att name="NCBI IDs" value="EMBL-CDS:HAH1113742.1" type="string" cy:type="String"/>
      <att name="NCBI IDs" value="EMBL-CDS:HAH1126782.1" type="string" cy:type="String"/>
      <att name="NCBI IDs" value="EMBL-CDS:HAH1142378.1" type="string" cy:type="String"/>
      <att name="NCBI IDs" value="EMBL-CDS:MIT49216.1" type="string" cy:type="String"/>
      <att name="NCBI IDs" value="EMBL-CDS:MLP86947.1" type="string" cy:type="String"/>
      <att name="NCBI IDs" value="EMBL-CDS:QJB89032.1" type="string" cy:type="String"/>
      <att name="NCBI IDs" value="EMBL-CDS:QJB90213.1" type="string" cy:type="String"/>
      <att name="NCBI IDs" value="EMBL-CDS:QJC07328.1" type="string" cy:type="String"/>
      <att name="NCBI IDs" value="EMBL-CDS:QJC08462.1" type="string" cy:type="String"/>
      <att name="NCBI IDs" value="EMBL-CDS:QNL53650.1" type="string" cy:type="String"/>
      <att name="NCBI IDs" value="EMBL-CDS:QTP98602.1" type="string" cy:type="String"/>
      <att name="NCBI IDs" value="EMBL-CDS:QTQ03117.1" type="string" cy:type="String"/>
      <att name="NCBI IDs" value="EMBL-CDS:QVP77427.1" type="string" cy:type="String"/>
      <att name="NCBI IDs" value="EMBL-CDS:QVP95722.1" type="string" cy:type="String"/>
      <att name="NCBI IDs" value="EMBL-CDS:QVT00189.1" type="string" cy:type="String"/>
      <att name="NCBI IDs" value="GI:873950062" type="string" cy:type="String"/>
      <att name="NCBI IDs" value="EMBL-CDS:CPR14808.1" type="string" cy:type="String"/>
      <att name="NCBI IDs" value="REFSEQ:WP_048636495.1" type="string" cy:type="String"/>
      <att name="NCBI IDs" value="GI:447099630" type="string" cy:type="String"/>
      <att name="NCBI IDs" value="GI:56129515" type="string" cy:type="String"/>
      <att name="NCBI IDs" value="EMBL-CDS:AAV79021.1" type="string" cy:type="String"/>
      <att name="NCBI IDs" value="EMBL-CDS:HAE6984865.1" type="string" cy:type="String"/>
      <att name="NCBI IDs" value="REFSEQ:WP_001176886.1" type="string" cy:type="String"/>
      <att name="NCBI IDs" value="GI:115514627" type="string" cy:type="String"/>
      <att name="NCBI IDs" value="EMBL-CDS:ABJ02702.1" type="string" cy:type="String"/>
      <att name="NCBI IDs" value="GI:194401858" type="string" cy:type="String"/>
      <att name="NCBI IDs" value="GI:447099623" type="string" cy:type="String"/>
      <att name="NCBI IDs" value="EMBL-CDS:ACF62080.1" type="string" cy:type="String"/>
      <att name="NCBI IDs" value="REFSEQ:WP_001176879.1" type="string" cy:type="String"/>
      <att name="NCBI IDs" value="GI:387618507" type="string" cy:type="String"/>
      <att name="NCBI IDs" value="GI:312947768" type="string" cy:type="String"/>
      <att name="NCBI IDs" value="EMBL-CDS:ADR28595.1" type="string" cy:type="String"/>
      <att name="NCBI IDs" value="REFSEQ:YP_006121529.1" type="string" cy:type="String"/>
      <att name="NCBI IDs" value="GI:502581711" type="string" cy:type="String"/>
      <att name="NCBI IDs" value="GI:1488516180" type="string" cy:type="String"/>
      <att name="NCBI IDs" value="GI:385869927" type="string" cy:type="String"/>
      <att name="NCBI IDs" value="GI:1488520664" type="string" cy:type="String"/>
      <att name="NCBI IDs" value="EMBL-CDS:AFI88447.1" type="string" cy:type="String"/>
      <att name="NCBI IDs" value="REFSEQ:WP_012822111.1" type="string" cy:type="String"/>
      <att name="NCBI IDs" value="GI:218371966" type="string" cy:type="String"/>
      <att name="NCBI IDs" value="GI:218701980" type="string" cy:type="String"/>
      <att name="NCBI IDs" value="GI:501619190" type="string" cy:type="String"/>
      <att name="NCBI IDs" value="EMBL-CDS:CAR19822.1" type="string" cy:type="String"/>
      <att name="NCBI IDs" value="REFSEQ:WP_012602540.1" type="string" cy:type="String"/>
      <att name="NCBI IDs" value="REFSEQ:YP_002409609.1" type="string" cy:type="String"/>
      <att name="NCBI IDs" value="GI:301159878" type="string" cy:type="String"/>
      <att name="NCBI IDs" value="EMBL-CDS:CBW19397.1" type="string" cy:type="String"/>
      <att name="NCBI IDs" value="EMBL-CDS:HAD6472684.1" type="string" cy:type="String"/>
      <att name="NCBI IDs" value="EMBL-CDS:HAD6477561.1" type="string" cy:type="String"/>
      <att name="NCBI IDs" value="EMBL-CDS:HAD6500675.1" type="string" cy:type="String"/>
      <att name="NCBI IDs" value="EMBL-CDS:HAD6533513.1" type="string" cy:type="String"/>
      <att name="NCBI IDs" value="EMBL-CDS:HAD6538447.1" type="string" cy:type="String"/>
      <att name="NCBI IDs" value="EMBL-CDS:HAD6544258.1" type="string" cy:type="String"/>
      <att name="NCBI IDs" value="EMBL-CDS:HAD6557031.1" type="string" cy:type="String"/>
      <att name="NCBI IDs" value="EMBL-CDS:HAD6563018.1" type="string" cy:type="String"/>
      <att name="NCBI IDs" value="EMBL-CDS:HAD6616256.1" type="string" cy:type="String"/>
      <att name="NCBI IDs" value="EMBL-CDS:HAD6647827.1" type="string" cy:type="String"/>
      <att name="NCBI IDs" value="EMBL-CDS:HAD6652689.1" type="string" cy:type="String"/>
      <att name="NCBI IDs" value="EMBL-CDS:HAD6659317.1" type="string" cy:type="String"/>
      <att name="NCBI IDs" value="EMBL-CDS:HAD6670978.1" type="string" cy:type="String"/>
      <att name="NCBI IDs" value="EMBL-CDS:HAD6687240.1" type="string" cy:type="String"/>
      <att name="NCBI IDs" value="EMBL-CDS:HAD6704166.1" type="string" cy:type="String"/>
      <att name="NCBI IDs" value="EMBL-CDS:HAD6709033.1" type="string" cy:type="String"/>
      <att name="NCBI IDs" value="EMBL-CDS:HAD6722906.1" type="string" cy:type="String"/>
      <att name="NCBI IDs" value="EMBL-CDS:HAD6743470.1" type="string" cy:type="String"/>
      <att name="NCBI IDs" value="EMBL-CDS:HAD6774298.1" type="string" cy:type="String"/>
      <att name="NCBI IDs" value="EMBL-CDS:HAD6790378.1" type="string" cy:type="String"/>
      <att name="NCBI IDs" value="EMBL-CDS:HAD6802931.1" type="string" cy:type="String"/>
      <att name="NCBI IDs" value="EMBL-CDS:HAD6817034.1" type="string" cy:type="String"/>
      <att name="NCBI IDs" value="EMBL-CDS:HAD6821925.1" type="string" cy:type="String"/>
      <att name="NCBI IDs" value="EMBL-CDS:HAD6835920.1" type="string" cy:type="String"/>
      <att name="NCBI IDs" value="EMBL-CDS:HAD6849931.1" type="string" cy:type="String"/>
      <att name="NCBI IDs" value="EMBL-CDS:HAD6856634.1" type="string" cy:type="String"/>
      <att name="NCBI IDs" value="EMBL-CDS:HAD6866204.1" type="string" cy:type="String"/>
      <att name="NCBI IDs" value="EMBL-CDS:HAD6880759.1" type="string" cy:type="String"/>
      <att name="NCBI IDs" value="EMBL-CDS:HAD6888742.1" type="string" cy:type="String"/>
      <att name="NCBI IDs" value="EMBL-CDS:HAD6890022.1" type="string" cy:type="String"/>
      <att name="NCBI IDs" value="EMBL-CDS:HAD6925706.1" type="string" cy:type="String"/>
      <att name="NCBI IDs" value="EMBL-CDS:HAD6930425.1" type="string" cy:type="String"/>
      <att name="NCBI IDs" value="EMBL-CDS:HAD6949981.1" type="string" cy:type="String"/>
      <att name="NCBI IDs" value="EMBL-CDS:HAD6997819.1" type="string" cy:type="String"/>
      <att name="NCBI IDs" value="EMBL-CDS:HAD7006535.1" type="string" cy:type="String"/>
      <att name="NCBI IDs" value="EMBL-CDS:HAD7017102.1" type="string" cy:type="String"/>
      <att name="NCBI IDs" value="EMBL-CDS:HAD7021959.1" type="string" cy:type="String"/>
      <att name="NCBI IDs" value="EMBL-CDS:HAD7026691.1" type="string" cy:type="String"/>
      <att name="NCBI IDs" value="EMBL-CDS:HAD7066982.1" type="string" cy:type="String"/>
      <att name="NCBI IDs" value="EMBL-CDS:HAD7071877.1" type="string" cy:type="String"/>
      <att name="NCBI IDs" value="EMBL-CDS:HAD7087775.1" type="string" cy:type="String"/>
      <att name="NCBI IDs" value="EMBL-CDS:HAD7105872.1" type="string" cy:type="String"/>
      <att name="NCBI IDs" value="EMBL-CDS:HAD7120608.1" type="string" cy:type="String"/>
      <att name="NCBI IDs" value="EMBL-CDS:HAD7139781.1" type="string" cy:type="String"/>
      <att name="NCBI IDs" value="EMBL-CDS:HAD7144093.1" type="string" cy:type="String"/>
      <att name="NCBI IDs" value="EMBL-CDS:HAD7153911.1" type="string" cy:type="String"/>
      <att name="NCBI IDs" value="EMBL-CDS:HAD7158798.1" type="string" cy:type="String"/>
      <att name="NCBI IDs" value="EMBL-CDS:HAD7177421.1" type="string" cy:type="String"/>
      <att name="NCBI IDs" value="EMBL-CDS:HAD7200034.1" type="string" cy:type="String"/>
      <att name="NCBI IDs" value="EMBL-CDS:HAD7249360.1" type="string" cy:type="String"/>
      <att name="NCBI IDs" value="EMBL-CDS:EDU92514.1" type="string" cy:type="String"/>
      <att name="NCBI IDs" value="GI:975006540" type="string" cy:type="String"/>
      <att name="NCBI IDs" value="GI:991850373" type="string" cy:type="String"/>
      <att name="NCBI IDs" value="GI:491282199" type="string" cy:type="String"/>
      <att name="NCBI IDs" value="EMBL-CDS:ARS08828.1" type="string" cy:type="String"/>
      <att name="NCBI IDs" value="EMBL-CDS:SIX34987.1" type="string" cy:type="String"/>
      <att name="NCBI IDs" value="EMBL-CDS:SJG81457.1" type="string" cy:type="String"/>
      <att name="NCBI IDs" value="EMBL-CDS:SRR09268.1" type="string" cy:type="String"/>
      <att name="NCBI IDs" value="REFSEQ:WP_005140269.1" type="string" cy:type="String"/>
      <att name="NCBI IDs" value="GI:838580915" type="string" cy:type="String"/>
      <att name="NCBI IDs" value="EMBL-CDS:KLV65372.1" type="string" cy:type="String"/>
      <att name="NCBI IDs" value="GI:852024998" type="string" cy:type="String"/>
      <att name="NCBI IDs" value="GI:848446055" type="string" cy:type="String"/>
      <att name="NCBI IDs" value="EMBL-CDS:KML70656.1" type="string" cy:type="String"/>
      <att name="NCBI IDs" value="REFSEQ:WP_048258377.1" type="string" cy:type="String"/>
      <att name="NCBI IDs" value="GI:447099618" type="string" cy:type="String"/>
      <att name="NCBI IDs" value="GI:339514250" type="string" cy:type="String"/>
      <att name="NCBI IDs" value="EMBL-CDS:CCC32013.1" type="string" cy:type="String"/>
      <att name="NCBI IDs" value="REFSEQ:WP_001176874.1" type="string" cy:type="String"/>
      <att name="NCBI IDs" value="GI:585142017" type="string" cy:type="String"/>
      <att name="NCBI IDs" value="EMBL-CDS:CTU83669.1" type="string" cy:type="String"/>
      <att name="NCBI IDs" value="EMBL-CDS:EFB6272852.1" type="string" cy:type="String"/>
      <att name="NCBI IDs" value="EMBL-CDS:EFB6296672.1" type="string" cy:type="String"/>
      <att name="NCBI IDs" value="EMBL-CDS:EFB6388005.1" type="string" cy:type="String"/>
      <att name="NCBI IDs" value="EMBL-CDS:EFE7311871.1" type="string" cy:type="String"/>
      <att name="NCBI IDs" value="EMBL-CDS:EFE8625077.1" type="string" cy:type="String"/>
      <att name="NCBI IDs" value="EMBL-CDS:EFE8633940.1" type="string" cy:type="String"/>
      <att name="NCBI IDs" value="EMBL-CDS:EFF0465717.1" type="string" cy:type="String"/>
      <att name="NCBI IDs" value="EMBL-CDS:EFG2486271.1" type="string" cy:type="String"/>
      <att name="NCBI IDs" value="EMBL-CDS:EFG6319594.1" type="string" cy:type="String"/>
      <att name="NCBI IDs" value="EMBL-CDS:EFJ6909370.1" type="string" cy:type="String"/>
      <att name="NCBI IDs" value="EMBL-CDS:EFL5868086.1" type="string" cy:type="String"/>
      <att name="NCBI IDs" value="EMBL-CDS:HAH3089338.1" type="string" cy:type="String"/>
      <att name="NCBI IDs" value="EMBL-CDS:HAH3154347.1" type="string" cy:type="String"/>
      <att name="NCBI IDs" value="REFSEQ:WP_024164699.1" type="string" cy:type="String"/>
      <att name="NCBI IDs" value="EMBL-CDS:KNA42904.1" type="string" cy:type="String"/>
      <att name="NCBI IDs" value="GI:485723951" type="string" cy:type="String"/>
      <att name="NCBI IDs" value="EMBL-CDS:OTE60244.1" type="string" cy:type="String"/>
      <att name="NCBI IDs" value="EMBL-CDS:PDV45487.1" type="string" cy:type="String"/>
      <att name="NCBI IDs" value="EMBL-CDS:TFY48642.1" type="string" cy:type="String"/>
      <att name="NCBI IDs" value="EMBL-CDS:TJQ16961.1" type="string" cy:type="String"/>
      <att name="NCBI IDs" value="REFSEQ:WP_001354989.1" type="string" cy:type="String"/>
      <att name="NCBI IDs" value="GI:746265843" type="string" cy:type="String"/>
      <att name="NCBI IDs" value="GI:684998858" type="string" cy:type="String"/>
      <att name="NCBI IDs" value="EMBL-CDS:KGA36509.1" type="string" cy:type="String"/>
      <att name="NCBI IDs" value="REFSEQ:WP_039313734.1" type="string" cy:type="String"/>
      <att name="NCBI IDs" value="GI:447099625" type="string" cy:type="String"/>
      <att name="NCBI IDs" value="GI:194709601" type="string" cy:type="String"/>
      <att name="NCBI IDs" value="EMBL-CDS:ACF88822.1" type="string" cy:type="String"/>
      <att name="NCBI IDs" value="REFSEQ:WP_001176881.1" type="string" cy:type="String"/>
      <att name="NCBI IDs" value="GI:924642368" type="string" cy:type="String"/>
      <att name="NCBI IDs" value="GI:924645937" type="string" cy:type="String"/>
      <att name="NCBI IDs" value="GI:924637279" type="string" cy:type="String"/>
      <att name="NCBI IDs" value="GI:1111526477" type="string" cy:type="String"/>
      <att name="NCBI IDs" value="GI:1125844877" type="string" cy:type="String"/>
      <att name="NCBI IDs" value="EMBL-CDS:EAA7254003.1" type="string" cy:type="String"/>
      <att name="NCBI IDs" value="EMBL-CDS:EBO1558365.1" type="string" cy:type="String"/>
      <att name="NCBI IDs" value="EMBL-CDS:EBO8652475.1" type="string" cy:type="String"/>
      <att name="NCBI IDs" value="EMBL-CDS:EBQ9485949.1" type="string" cy:type="String"/>
      <att name="NCBI IDs" value="EMBL-CDS:EBR8182106.1" type="string" cy:type="String"/>
      <att name="NCBI IDs" value="EMBL-CDS:EBR9462509.1" type="string" cy:type="String"/>
      <att name="NCBI IDs" value="EMBL-CDS:EBS4270104.1" type="string" cy:type="String"/>
      <att name="NCBI IDs" value="EMBL-CDS:EBS4546383.1" type="string" cy:type="String"/>
      <att name="NCBI IDs" value="EMBL-CDS:EBU8268979.1" type="string" cy:type="String"/>
      <att name="NCBI IDs" value="EMBL-CDS:EBV1358903.1" type="string" cy:type="String"/>
      <att name="NCBI IDs" value="EMBL-CDS:EBW3118574.1" type="string" cy:type="String"/>
      <att name="NCBI IDs" value="EMBL-CDS:EBW7129212.1" type="string" cy:type="String"/>
      <att name="NCBI IDs" value="EMBL-CDS:EBX1171710.1" type="string" cy:type="String"/>
      <att name="NCBI IDs" value="EMBL-CDS:EBX7836079.1" type="string" cy:type="String"/>
      <att name="NCBI IDs" value="EMBL-CDS:EBX9729750.1" type="string" cy:type="String"/>
      <att name="NCBI IDs" value="EMBL-CDS:EBY1027507.1" type="string" cy:type="String"/>
      <att name="NCBI IDs" value="EMBL-CDS:EBZ7958371.1" type="string" cy:type="String"/>
      <att name="NCBI IDs" value="EMBL-CDS:ECA0242590.1" type="string" cy:type="String"/>
      <att name="NCBI IDs" value="EMBL-CDS:ECA3860652.1" type="string" cy:type="String"/>
      <att name="NCBI IDs" value="EMBL-CDS:ECB0233501.1" type="string" cy:type="String"/>
      <att name="NCBI IDs" value="EMBL-CDS:ECB7483281.1" type="string" cy:type="String"/>
      <att name="NCBI IDs" value="EMBL-CDS:ECI8472845.1" type="string" cy:type="String"/>
      <att name="NCBI IDs" value="EMBL-CDS:ECQ6267118.1" type="string" cy:type="String"/>
      <att name="NCBI IDs" value="EMBL-CDS:ECU8566895.1" type="string" cy:type="String"/>
      <att name="NCBI IDs" value="EMBL-CDS:ECV7497700.1" type="string" cy:type="String"/>
      <att name="NCBI IDs" value="EMBL-CDS:ECX5668609.1" type="string" cy:type="String"/>
      <att name="NCBI IDs" value="EMBL-CDS:ECX6726177.1" type="string" cy:type="String"/>
      <att name="NCBI IDs" value="EMBL-CDS:ECZ5439074.1" type="string" cy:type="String"/>
      <att name="NCBI IDs" value="EMBL-CDS:EDF6613636.1" type="string" cy:type="String"/>
      <att name="NCBI IDs" value="EMBL-CDS:EDG8802540.1" type="string" cy:type="String"/>
      <att name="NCBI IDs" value="EMBL-CDS:EDH0269227.1" type="string" cy:type="String"/>
      <att name="NCBI IDs" value="EMBL-CDS:EDH4909063.1" type="string" cy:type="String"/>
      <att name="NCBI IDs" value="EMBL-CDS:EDH4941174.1" type="string" cy:type="String"/>
      <att name="NCBI IDs" value="EMBL-CDS:EDH7080573.1" type="string" cy:type="String"/>
      <att name="NCBI IDs" value="EMBL-CDS:EDI0084841.1" type="string" cy:type="String"/>
      <att name="NCBI IDs" value="EMBL-CDS:EDI0445353.1" type="string" cy:type="String"/>
      <att name="NCBI IDs" value="EMBL-CDS:EDI5565587.1" type="string" cy:type="String"/>
      <att name="NCBI IDs" value="EMBL-CDS:EDI5642209.1" type="string" cy:type="String"/>
      <att name="NCBI IDs" value="EMBL-CDS:HAB1938523.1" type="string" cy:type="String"/>
      <att name="NCBI IDs" value="EMBL-CDS:HAB2092391.1" type="string" cy:type="String"/>
      <att name="NCBI IDs" value="EMBL-CDS:HAB5254472.1" type="string" cy:type="String"/>
      <att name="NCBI IDs" value="EMBL-CDS:HAB5286278.1" type="string" cy:type="String"/>
      <att name="NCBI IDs" value="EMBL-CDS:HAE1031965.1" type="string" cy:type="String"/>
      <att name="NCBI IDs" value="EMBL-CDS:HAE2738281.1" type="string" cy:type="String"/>
      <att name="NCBI IDs" value="EMBL-CDS:HAE4194351.1" type="string" cy:type="String"/>
      <att name="NCBI IDs" value="EMBL-CDS:HAE9027472.1" type="string" cy:type="String"/>
      <att name="NCBI IDs" value="EMBL-CDS:HAF1179467.1" type="string" cy:type="String"/>
      <att name="NCBI IDs" value="EMBL-CDS:HAF7392324.1" type="string" cy:type="String"/>
      <att name="NCBI IDs" value="EMBL-CDS:OMB09203.1" type="string" cy:type="String"/>
      <att name="NCBI IDs" value="GI:953820156" type="string" cy:type="String"/>
      <att name="NCBI IDs" value="GI:953665161" type="string" cy:type="String"/>
      <att name="NCBI IDs" value="EMBL-CDS:KRW51381.1" type="string" cy:type="String"/>
      <att name="NCBI IDs" value="REFSEQ:WP_058053774.1" type="string" cy:type="String"/>
      <att name="NCBI IDs" value="EMBL-CDS:CNU11415.1" type="string" cy:type="String"/>
      <att name="NCBI IDs" value="EMBL-CDS:CNV19787.1" type="string" cy:type="String"/>
      <att name="NCBI IDs" value="EMBL-CDS:EBS2453571.1" type="string" cy:type="String"/>
      <att name="NCBI IDs" value="EMBL-CDS:ECA2719653.1" type="string" cy:type="String"/>
      <att name="NCBI IDs" value="EMBL-CDS:ECE8538240.1" type="string" cy:type="String"/>
      <att name="NCBI IDs" value="EMBL-CDS:ECF1447854.1" type="string" cy:type="String"/>
      <att name="NCBI IDs" value="EMBL-CDS:EDG4996081.1" type="string" cy:type="String"/>
      <att name="NCBI IDs" value="EMBL-CDS:EDG5019193.1" type="string" cy:type="String"/>
      <att name="NCBI IDs" value="EMBL-CDS:EDG5128022.1" type="string" cy:type="String"/>
      <att name="NCBI IDs" value="EMBL-CDS:EDG5265502.1" type="string" cy:type="String"/>
      <att name="NCBI IDs" value="EMBL-CDS:EDG5278242.1" type="string" cy:type="String"/>
      <att name="NCBI IDs" value="EMBL-CDS:EDG5289612.1" type="string" cy:type="String"/>
      <att name="NCBI IDs" value="EMBL-CDS:EDG5371438.1" type="string" cy:type="String"/>
      <att name="NCBI IDs" value="EMBL-CDS:HAC6381400.1" type="string" cy:type="String"/>
      <att name="NCBI IDs" value="EMBL-CDS:HAC6682502.1" type="string" cy:type="String"/>
      <att name="NCBI IDs" value="EMBL-CDS:HAE0436462.1" type="string" cy:type="String"/>
      <att name="NCBI IDs" value="EMBL-CDS:SUE45836.1" type="string" cy:type="String"/>
      <att name="NCBI IDs" value="GI:983403318" type="string" cy:type="String"/>
      <att name="NCBI IDs" value="GI:960734947" type="string" cy:type="String"/>
      <att name="NCBI IDs" value="EMBL-CDS:KSY24841.1" type="string" cy:type="String"/>
      <att name="NCBI IDs" value="REFSEQ:WP_060571058.1" type="string" cy:type="String"/>
      <att name="NCBI IDs" value="GI:1552084383" type="string" cy:type="String"/>
      <att name="NCBI IDs" value="GI:486204760" type="string" cy:type="String"/>
      <att name="NCBI IDs" value="EMBL-CDS:AZZ29765.1" type="string" cy:type="String"/>
      <att name="NCBI IDs" value="EMBL-CDS:HAJ0834182.1" type="string" cy:type="String"/>
      <att name="NCBI IDs" value="EMBL-CDS:MTE87500.1" type="string" cy:type="String"/>
      <att name="NCBI IDs" value="EMBL-CDS:TEZ97620.1" type="string" cy:type="String"/>
      <att name="NCBI IDs" value="EMBL-CDS:TEZ98596.1" type="string" cy:type="String"/>
      <att name="NCBI IDs" value="EMBL-CDS:TEZ99395.1" type="string" cy:type="String"/>
      <att name="NCBI IDs" value="EMBL-CDS:TFL28201.1" type="string" cy:type="String"/>
      <att name="NCBI IDs" value="EMBL-CDS:TFL56954.1" type="string" cy:type="String"/>
      <att name="NCBI IDs" value="EMBL-CDS:TFL81198.1" type="string" cy:type="String"/>
      <att name="NCBI IDs" value="EMBL-CDS:TFN75913.1" type="string" cy:type="String"/>
      <att name="NCBI IDs" value="EMBL-CDS:TFO25491.1" type="string" cy:type="String"/>
      <att name="NCBI IDs" value="EMBL-CDS:TFP21492.1" type="string" cy:type="String"/>
      <att name="NCBI IDs" value="EMBL-CDS:TFP97208.1" type="string" cy:type="String"/>
      <att name="NCBI IDs" value="EMBL-CDS:TFQ08769.1" type="string" cy:type="String"/>
      <att name="NCBI IDs" value="EMBL-CDS:TFQ18917.1" type="string" cy:type="String"/>
      <att name="NCBI IDs" value="EMBL-CDS:TFQ63431.1" type="string" cy:type="String"/>
      <att name="NCBI IDs" value="EMBL-CDS:TFR72301.1" type="string" cy:type="String"/>
      <att name="NCBI IDs" value="EMBL-CDS:TFR88893.1" type="string" cy:type="String"/>
      <att name="NCBI IDs" value="EMBL-CDS:TKJ52535.1" type="string" cy:type="String"/>
      <att name="NCBI IDs" value="REFSEQ:WP_001551710.1" type="string" cy:type="String"/>
      <att name="NCBI IDs" value="GI:526010240" type="string" cy:type="String"/>
      <att name="NCBI IDs" value="EMBL-CDS:EBZ8372906.1" type="string" cy:type="String"/>
      <att name="NCBI IDs" value="EMBL-CDS:ECB2816828.1" type="string" cy:type="String"/>
      <att name="NCBI IDs" value="EMBL-CDS:ECK1398443.1" type="string" cy:type="String"/>
      <att name="NCBI IDs" value="EMBL-CDS:ECS2997479.1" type="string" cy:type="String"/>
      <att name="NCBI IDs" value="EMBL-CDS:ECS3482360.1" type="string" cy:type="String"/>
      <att name="NCBI IDs" value="EMBL-CDS:ECS3687898.1" type="string" cy:type="String"/>
      <att name="NCBI IDs" value="EMBL-CDS:ECT2112777.1" type="string" cy:type="String"/>
      <att name="NCBI IDs" value="EMBL-CDS:ECT2643385.1" type="string" cy:type="String"/>
      <att name="NCBI IDs" value="EMBL-CDS:ECV5315125.1" type="string" cy:type="String"/>
      <att name="NCBI IDs" value="EMBL-CDS:ECX3059179.1" type="string" cy:type="String"/>
      <att name="NCBI IDs" value="EMBL-CDS:ECY9382792.1" type="string" cy:type="String"/>
      <att name="NCBI IDs" value="EMBL-CDS:EDG6483297.1" type="string" cy:type="String"/>
      <att name="NCBI IDs" value="EMBL-CDS:EDH7468536.1" type="string" cy:type="String"/>
      <att name="NCBI IDs" value="EMBL-CDS:EDJ4177180.1" type="string" cy:type="String"/>
      <att name="NCBI IDs" value="EMBL-CDS:KTZ15050.1" type="string" cy:type="String"/>
      <att name="NCBI IDs" value="REFSEQ:WP_020837073.1" type="string" cy:type="String"/>
      <att name="NCBI IDs" value="GI:485653558" type="string" cy:type="String"/>
      <att name="NCBI IDs" value="GI:1046578669" type="string" cy:type="String"/>
      <att name="NCBI IDs" value="GI:1039706380" type="string" cy:type="String"/>
      <att name="NCBI IDs" value="GI:1043198755" type="string" cy:type="String"/>
      <att name="NCBI IDs" value="EMBL-CDS:EAB7202359.1" type="string" cy:type="String"/>
      <att name="NCBI IDs" value="EMBL-CDS:EFG1405324.1" type="string" cy:type="String"/>
      <att name="NCBI IDs" value="EMBL-CDS:EFM8154409.1" type="string" cy:type="String"/>
      <att name="NCBI IDs" value="EMBL-CDS:EGB0932238.1" type="string" cy:type="String"/>
      <att name="NCBI IDs" value="EMBL-CDS:HAH3630109.1" type="string" cy:type="String"/>
      <att name="NCBI IDs" value="EMBL-CDS:NDR93472.1" type="string" cy:type="String"/>
      <att name="NCBI IDs" value="EMBL-CDS:NEN69581.1" type="string" cy:type="String"/>
      <att name="NCBI IDs" value="EMBL-CDS:TFE61038.1" type="string" cy:type="String"/>
      <att name="NCBI IDs" value="EMBL-CDS:TFR19305.1" type="string" cy:type="String"/>
      <att name="NCBI IDs" value="EMBL-CDS:TFR42914.1" type="string" cy:type="String"/>
      <att name="NCBI IDs" value="EMBL-CDS:TFR65153.1" type="string" cy:type="String"/>
      <att name="NCBI IDs" value="REFSEQ:WP_001298679.1" type="string" cy:type="String"/>
      <att name="NCBI IDs" value="GI:485809298" type="string" cy:type="String"/>
      <att name="NCBI IDs" value="EMBL-CDS:STN12860.1" type="string" cy:type="String"/>
      <att name="NCBI IDs" value="REFSEQ:WP_001429357.1" type="string" cy:type="String"/>
      <att name="NCBI IDs" value="GI:253322999" type="string" cy:type="String"/>
      <att name="NCBI IDs" value="GI:253979210" type="string" cy:type="String"/>
      <att name="NCBI IDs" value="GI:242378754" type="string" cy:type="String"/>
      <att name="NCBI IDs" value="EMBL-CDS:ACT27601.1" type="string" cy:type="String"/>
      <att name="NCBI IDs" value="GI:491479630" type="string" cy:type="String"/>
      <att name="NCBI IDs" value="GI:1024272631" type="string" cy:type="String"/>
      <att name="NCBI IDs" value="EMBL-CDS:QHC08623.1" type="string" cy:type="String"/>
      <att name="NCBI IDs" value="REFSEQ:WP_005337371.1" type="string" cy:type="String"/>
      <att name="NCBI IDs" value="GI:1028132399" type="string" cy:type="String"/>
      <att name="NCBI IDs" value="GI:1020121887" type="string" cy:type="String"/>
      <att name="NCBI IDs" value="EMBL-CDS:KZK66075.1" type="string" cy:type="String"/>
      <att name="NCBI IDs" value="REFSEQ:WP_063884525.1" type="string" cy:type="String"/>
      <att name="NCBI IDs" value="GI:1002976110" type="string" cy:type="String"/>
      <att name="NCBI IDs" value="GI:1003959421" type="string" cy:type="String"/>
      <att name="NCBI IDs" value="EMBL-CDS:KXU81326.1" type="string" cy:type="String"/>
      <att name="NCBI IDs" value="REFSEQ:WP_061475440.1" type="string" cy:type="String"/>
      <att name="NCBI IDs" value="GI:1054993033" type="string" cy:type="String"/>
      <att name="NCBI IDs" value="GI:1033965673" type="string" cy:type="String"/>
      <att name="NCBI IDs" value="EMBL-CDS:OAT38654.1" type="string" cy:type="String"/>
      <att name="NCBI IDs" value="REFSEQ:WP_066745661.1" type="string" cy:type="String"/>
      <att name="NCBI IDs" value="GI:1045297395" type="string" cy:type="String"/>
      <att name="NCBI IDs" value="GI:1043680637" type="string" cy:type="String"/>
      <att name="NCBI IDs" value="EMBL-CDS:ANS84536.1" type="string" cy:type="String"/>
      <att name="NCBI IDs" value="REFSEQ:WP_065429841.1" type="string" cy:type="String"/>
      <att name="NCBI IDs" value="GI:1035797251" type="string" cy:type="String"/>
      <att name="NCBI IDs" value="GI:1034277892" type="string" cy:type="String"/>
      <att name="NCBI IDs" value="EMBL-CDS:OAT75604.1" type="string" cy:type="String"/>
      <att name="NCBI IDs" value="REFSEQ:WP_064600655.1" type="string" cy:type="String"/>
      <att name="NCBI IDs" value="GI:1045044061" type="string" cy:type="String"/>
      <att name="NCBI IDs" value="GI:497419483" type="string" cy:type="String"/>
      <att name="NCBI IDs" value="GI:1063665147" type="string" cy:type="String"/>
      <att name="NCBI IDs" value="EMBL-CDS:ANU37350.1" type="string" cy:type="String"/>
      <att name="NCBI IDs" value="EMBL-CDS:ODS12294.1" type="string" cy:type="String"/>
      <att name="NCBI IDs" value="REFSEQ:WP_009733681.1" type="string" cy:type="String"/>
      <att name="NCBI IDs" value="GI:401702587" type="string" cy:type="String"/>
      <att name="NCBI IDs" value="GI:492818773" type="string" cy:type="String"/>
      <att name="NCBI IDs" value="GI:1069759753" type="string" cy:type="String"/>
      <att name="NCBI IDs" value="EMBL-CDS:AOR63525.1" type="string" cy:type="String"/>
      <att name="NCBI IDs" value="REFSEQ:WP_005975512.1" type="string" cy:type="String"/>
      <att name="NCBI IDs" value="GI:1063890097" type="string" cy:type="String"/>
      <att name="NCBI IDs" value="GI:1063582551" type="string" cy:type="String"/>
      <att name="NCBI IDs" value="EMBL-CDS:ODR87982.1" type="string" cy:type="String"/>
      <att name="NCBI IDs" value="REFSEQ:WP_069455411.1" type="string" cy:type="String"/>
      <att name="NCBI IDs" value="GI:1067231238" type="string" cy:type="String"/>
      <att name="NCBI IDs" value="GI:1065868454" type="string" cy:type="String"/>
      <att name="NCBI IDs" value="EMBL-CDS:OEC41762.1" type="string" cy:type="String"/>
      <att name="NCBI IDs" value="REFSEQ:WP_069555674.1" type="string" cy:type="String"/>
      <att name="NCBI IDs" value="GI:1067193810" type="string" cy:type="String"/>
      <att name="NCBI IDs" value="GI:1065889475" type="string" cy:type="String"/>
      <att name="NCBI IDs" value="EMBL-CDS:OEC62284.1" type="string" cy:type="String"/>
      <att name="NCBI IDs" value="REFSEQ:WP_069529665.1" type="string" cy:type="String"/>
      <att name="NCBI IDs" value="GI:1124442381" type="string" cy:type="String"/>
      <att name="NCBI IDs" value="EMBL-CDS:SEA76954.1" type="string" cy:type="String"/>
      <att name="NCBI IDs" value="REFSEQ:WP_074728852.1" type="string" cy:type="String"/>
      <att name="NCBI IDs" value="EMBL-CDS:SFR19217.1" type="string" cy:type="String"/>
      <att name="NCBI IDs" value="GI:554690854" type="string" cy:type="String"/>
      <att name="NCBI IDs" value="EMBL-CDS:PNO33323.1" type="string" cy:type="String"/>
      <att name="NCBI IDs" value="REFSEQ:WP_023187325.1" type="string" cy:type="String"/>
      <att name="NCBI IDs" value="GI:1546969053" type="string" cy:type="String"/>
      <att name="NCBI IDs" value="GI:485733792" type="string" cy:type="String"/>
      <att name="NCBI IDs" value="GI:1279166501" type="string" cy:type="String"/>
      <att name="NCBI IDs" value="GI:1398864975" type="string" cy:type="String"/>
      <att name="NCBI IDs" value="EMBL-CDS:MBA1885007.1" type="string" cy:type="String"/>
      <att name="NCBI IDs" value="EMBL-CDS:TEV23104.1" type="string" cy:type="String"/>
      <att name="NCBI IDs" value="EMBL-CDS:TEV49944.1" type="string" cy:type="String"/>
      <att name="NCBI IDs" value="EMBL-CDS:TEW04679.1" type="string" cy:type="String"/>
      <att name="NCBI IDs" value="EMBL-CDS:TEW05201.1" type="string" cy:type="String"/>
      <att name="NCBI IDs" value="EMBL-CDS:TEW13243.1" type="string" cy:type="String"/>
      <att name="NCBI IDs" value="EMBL-CDS:TEW20591.1" type="string" cy:type="String"/>
      <att name="NCBI IDs" value="EMBL-CDS:TEW39415.1" type="string" cy:type="String"/>
      <att name="NCBI IDs" value="EMBL-CDS:TEW49090.1" type="string" cy:type="String"/>
      <att name="NCBI IDs" value="EMBL-CDS:TEW61825.1" type="string" cy:type="String"/>
      <att name="NCBI IDs" value="EMBL-CDS:TEW74175.1" type="string" cy:type="String"/>
      <att name="NCBI IDs" value="EMBL-CDS:TFQ06878.1" type="string" cy:type="String"/>
      <att name="NCBI IDs" value="EMBL-CDS:TFR07996.1" type="string" cy:type="String"/>
      <att name="NCBI IDs" value="EMBL-CDS:TFR95438.1" type="string" cy:type="String"/>
      <att name="NCBI IDs" value="EMBL-CDS:TFS04825.1" type="string" cy:type="String"/>
      <att name="NCBI IDs" value="EMBL-CDS:TFZ31457.1" type="string" cy:type="String"/>
      <att name="NCBI IDs" value="REFSEQ:WP_001361198.1" type="string" cy:type="String"/>
      <att name="NCBI IDs" value="GI:1119734517" type="string" cy:type="String"/>
      <att name="NCBI IDs" value="GI:1129038037" type="string" cy:type="String"/>
      <att name="NCBI IDs" value="EMBL-CDS:EFD4886569.1" type="string" cy:type="String"/>
      <att name="NCBI IDs" value="EMBL-CDS:HAJ6508705.1" type="string" cy:type="String"/>
      <att name="NCBI IDs" value="EMBL-CDS:HAJ6885683.1" type="string" cy:type="String"/>
      <att name="NCBI IDs" value="EMBL-CDS:OJR54081.1" type="string" cy:type="String"/>
      <att name="NCBI IDs" value="REFSEQ:WP_072648563.1" type="string" cy:type="String"/>
      <att name="NCBI IDs" value="GI:754708607" type="string" cy:type="String"/>
      <att name="NCBI IDs" value="EMBL-CDS:QGW95225.1" type="string" cy:type="String"/>
      <att name="NCBI IDs" value="REFSEQ:WP_042083735.1" type="string" cy:type="String"/>
      <att name="NCBI IDs" value="GI:486243350" type="string" cy:type="String"/>
      <att name="NCBI IDs" value="EMBL-CDS:HAI2140075.1" type="string" cy:type="String"/>
      <att name="NCBI IDs" value="EMBL-CDS:KAB0124979.1" type="string" cy:type="String"/>
      <att name="NCBI IDs" value="EMBL-CDS:OKB70943.1" type="string" cy:type="String"/>
      <att name="NCBI IDs" value="REFSEQ:WP_001562163.1" type="string" cy:type="String"/>
      <att name="NCBI IDs" value="GI:756849903" type="string" cy:type="String"/>
      <att name="NCBI IDs" value="GI:1120847074" type="string" cy:type="String"/>
      <att name="NCBI IDs" value="EMBL-CDS:OKP43272.1" type="string" cy:type="String"/>
      <att name="NCBI IDs" value="REFSEQ:WP_042655558.1" type="string" cy:type="String"/>
      <att name="NCBI IDs" value="GI:585336968" type="string" cy:type="String"/>
      <att name="NCBI IDs" value="EMBL-CDS:EGO9052489.1" type="string" cy:type="String"/>
      <att name="NCBI IDs" value="EMBL-CDS:OKV12360.1" type="string" cy:type="String"/>
      <att name="NCBI IDs" value="REFSEQ:WP_024218604.1" type="string" cy:type="String"/>
      <att name="NCBI IDs" value="GI:1125797167" type="string" cy:type="String"/>
      <att name="NCBI IDs" value="GI:1125647379" type="string" cy:type="String"/>
      <att name="NCBI IDs" value="EMBL-CDS:OLF23630.1" type="string" cy:type="String"/>
      <att name="NCBI IDs" value="REFSEQ:WP_075111793.1" type="string" cy:type="String"/>
      <att name="NCBI IDs" value="GI:1125801054" type="string" cy:type="String"/>
      <att name="NCBI IDs" value="GI:1125690095" type="string" cy:type="String"/>
      <att name="NCBI IDs" value="EMBL-CDS:OLF59312.1" type="string" cy:type="String"/>
      <att name="NCBI IDs" value="REFSEQ:WP_075115597.1" type="string" cy:type="String"/>
      <att name="NCBI IDs" value="GI:827433027" type="string" cy:type="String"/>
      <att name="NCBI IDs" value="EMBL-CDS:EAA4815009.1" type="string" cy:type="String"/>
      <att name="NCBI IDs" value="EMBL-CDS:OOO84280.1" type="string" cy:type="String"/>
      <att name="NCBI IDs" value="EMBL-CDS:PAY97942.1" type="string" cy:type="String"/>
      <att name="NCBI IDs" value="EMBL-CDS:QNC63434.1" type="string" cy:type="String"/>
      <att name="NCBI IDs" value="EMBL-CDS:RIF74284.1" type="string" cy:type="String"/>
      <att name="NCBI IDs" value="EMBL-CDS:RIG39903.1" type="string" cy:type="String"/>
      <att name="NCBI IDs" value="GI:1129682137" type="string" cy:type="String"/>
      <att name="NCBI IDs" value="GI:763318282" type="string" cy:type="String"/>
      <att name="NCBI IDs" value="EMBL-CDS:TFZ63736.1" type="string" cy:type="String"/>
      <att name="NCBI IDs" value="REFSEQ:WP_044176732.1" type="string" cy:type="String"/>
      <att name="NCBI IDs" value="GI:1130946184" type="string" cy:type="String"/>
      <att name="NCBI IDs" value="GI:1129687767" type="string" cy:type="String"/>
      <att name="NCBI IDs" value="GI:1129692035" type="string" cy:type="String"/>
      <att name="NCBI IDs" value="EMBL-CDS:KAB1460126.1" type="string" cy:type="String"/>
      <att name="NCBI IDs" value="EMBL-CDS:OLQ85604.1" type="string" cy:type="String"/>
      <att name="NCBI IDs" value="REFSEQ:WP_075711057.1" type="string" cy:type="String"/>
      <att name="NCBI IDs" value="GI:555233124" type="string" cy:type="String"/>
      <att name="NCBI IDs" value="EMBL-CDS:OHG59202.1" type="string" cy:type="String"/>
      <att name="NCBI IDs" value="REFSEQ:WP_023219997.1" type="string" cy:type="String"/>
      <att name="NCBI IDs" value="GI:924500878" type="string" cy:type="String"/>
      <att name="NCBI IDs" value="EMBL-CDS:AXD69965.1" type="string" cy:type="String"/>
      <att name="NCBI IDs" value="EMBL-CDS:MGD28408.1" type="string" cy:type="String"/>
      <att name="NCBI IDs" value="EMBL-CDS:MLW00632.1" type="string" cy:type="String"/>
      <att name="NCBI IDs" value="EMBL-CDS:MMS78002.1" type="string" cy:type="String"/>
      <att name="NCBI IDs" value="EMBL-CDS:TPQ14065.1" type="string" cy:type="String"/>
      <att name="NCBI IDs" value="REFSEQ:WP_053508291.1" type="string" cy:type="String"/>
      <att name="NCBI IDs" value="GI:1095538920" type="string" cy:type="String"/>
      <att name="NCBI IDs" value="GI:754632279" type="string" cy:type="String"/>
      <att name="NCBI IDs" value="EMBL-CDS:OHY93114.1" type="string" cy:type="String"/>
      <att name="NCBI IDs" value="REFSEQ:WP_042018975.1" type="string" cy:type="String"/>
      <att name="NCBI IDs" value="GI:734564374" type="string" cy:type="String"/>
      <att name="NCBI IDs" value="GI:1141046261" type="string" cy:type="String"/>
      <att name="NCBI IDs" value="GI:1141044067" type="string" cy:type="String"/>
      <att name="NCBI IDs" value="GI:746307708" type="string" cy:type="String"/>
      <att name="NCBI IDs" value="EMBL-CDS:ONK09123.1" type="string" cy:type="String"/>
      <att name="NCBI IDs" value="REFSEQ:WP_039354642.1" type="string" cy:type="String"/>
      <att name="NCBI IDs" value="GI:766974413" type="string" cy:type="String"/>
      <att name="NCBI IDs" value="EMBL-CDS:OSL69441.1" type="string" cy:type="String"/>
      <att name="NCBI IDs" value="REFSEQ:WP_044866418.1" type="string" cy:type="String"/>
      <att name="NCBI IDs" value="EMBL-CDS:OSL83094.1" type="string" cy:type="String"/>
      <att name="NCBI IDs" value="GI:1187212152" type="string" cy:type="String"/>
      <att name="NCBI IDs" value="EMBL-CDS:OSN04501.1" type="string" cy:type="String"/>
      <att name="NCBI IDs" value="GI:1187217013" type="string" cy:type="String"/>
      <att name="NCBI IDs" value="EMBL-CDS:OSN09238.1" type="string" cy:type="String"/>
      <att name="NCBI IDs" value="GI:1040955380" type="string" cy:type="String"/>
      <att name="NCBI IDs" value="GI:1193145375" type="string" cy:type="String"/>
      <att name="NCBI IDs" value="EMBL-CDS:ARR48417.1" type="string" cy:type="String"/>
      <att name="NCBI IDs" value="REFSEQ:WP_065172277.1" type="string" cy:type="String"/>
      <att name="NCBI IDs" value="GI:1202252490" type="string" cy:type="String"/>
      <att name="NCBI IDs" value="EMBL-CDS:ARX35055.1" type="string" cy:type="String"/>
      <att name="NCBI IDs" value="EMBL-CDS:OUZ62153.1" type="string" cy:type="String"/>
      <att name="NCBI IDs" value="EMBL-CDS:OUZ89767.1" type="string" cy:type="String"/>
      <att name="NCBI IDs" value="GI:912949356" type="string" cy:type="String"/>
      <att name="NCBI IDs" value="GI:1204483213" type="string" cy:type="String"/>
      <att name="NCBI IDs" value="EMBL-CDS:OVZ95242.1" type="string" cy:type="String"/>
      <att name="NCBI IDs" value="REFSEQ:WP_050318954.1" type="string" cy:type="String"/>
      <att name="NCBI IDs" value="EMBL-CDS:SBV69547.1" type="string" cy:type="String"/>
      <att name="NCBI IDs" value="GI:1215226548" type="string" cy:type="String"/>
      <att name="NCBI IDs" value="EMBL-CDS:ASK68389.1" type="string" cy:type="String"/>
      <att name="NCBI IDs" value="GI:1213446822" type="string" cy:type="String"/>
      <att name="NCBI IDs" value="EMBL-CDS:ASG53233.1" type="string" cy:type="String"/>
      <att name="NCBI IDs" value="GI:1240646561" type="string" cy:type="String"/>
      <att name="NCBI IDs" value="EMBL-CDS:RJL19989.1" type="string" cy:type="String"/>
      <att name="NCBI IDs" value="GI:1241500713" type="string" cy:type="String"/>
      <att name="NCBI IDs" value="EMBL-CDS:ATA25616.1" type="string" cy:type="String"/>
      <att name="NCBI IDs" value="GI:1046259348" type="string" cy:type="String"/>
      <att name="NCBI IDs" value="GI:949875639" type="string" cy:type="String"/>
      <att name="NCBI IDs" value="GI:949880531" type="string" cy:type="String"/>
      <att name="NCBI IDs" value="GI:1045710500" type="string" cy:type="String"/>
      <att name="NCBI IDs" value="GI:1046239239" type="string" cy:type="String"/>
      <att name="NCBI IDs" value="GI:1045696529" type="string" cy:type="String"/>
      <att name="NCBI IDs" value="GI:1045719415" type="string" cy:type="String"/>
      <att name="NCBI IDs" value="GI:1045732050" type="string" cy:type="String"/>
      <att name="NCBI IDs" value="GI:1046269000" type="string" cy:type="String"/>
      <att name="NCBI IDs" value="GI:1046254674" type="string" cy:type="String"/>
      <att name="NCBI IDs" value="GI:1045692053" type="string" cy:type="String"/>
      <att name="NCBI IDs" value="GI:1046279634" type="string" cy:type="String"/>
      <att name="NCBI IDs" value="GI:1046264154" type="string" cy:type="String"/>
      <att name="NCBI IDs" value="GI:1046249348" type="string" cy:type="String"/>
      <att name="NCBI IDs" value="GI:1045701014" type="string" cy:type="String"/>
      <att name="NCBI IDs" value="GI:1045705603" type="string" cy:type="String"/>
      <att name="NCBI IDs" value="GI:1046244234" type="string" cy:type="String"/>
      <att name="NCBI IDs" value="GI:1046274521" type="string" cy:type="String"/>
      <att name="NCBI IDs" value="GI:1045687571" type="string" cy:type="String"/>
      <att name="NCBI IDs" value="GI:949870711" type="string" cy:type="String"/>
      <att name="NCBI IDs" value="EMBL-CDS:EBH3257842.1" type="string" cy:type="String"/>
      <att name="NCBI IDs" value="EMBL-CDS:EBM0992671.1" type="string" cy:type="String"/>
      <att name="NCBI IDs" value="EMBL-CDS:EBM9356780.1" type="string" cy:type="String"/>
      <att name="NCBI IDs" value="EMBL-CDS:EBN0462283.1" type="string" cy:type="String"/>
      <att name="NCBI IDs" value="EMBL-CDS:EBO3030635.1" type="string" cy:type="String"/>
      <att name="NCBI IDs" value="EMBL-CDS:EBO8444648.1" type="string" cy:type="String"/>
      <att name="NCBI IDs" value="EMBL-CDS:EBW5868812.1" type="string" cy:type="String"/>
      <att name="NCBI IDs" value="EMBL-CDS:EBX9255011.1" type="string" cy:type="String"/>
      <att name="NCBI IDs" value="EMBL-CDS:EBX9821720.1" type="string" cy:type="String"/>
      <att name="NCBI IDs" value="EMBL-CDS:EBY6336077.1" type="string" cy:type="String"/>
      <att name="NCBI IDs" value="EMBL-CDS:EBY6540933.1" type="string" cy:type="String"/>
      <att name="NCBI IDs" value="EMBL-CDS:EBZ2120493.1" type="string" cy:type="String"/>
      <att name="NCBI IDs" value="EMBL-CDS:ECA5969375.1" type="string" cy:type="String"/>
      <att name="NCBI IDs" value="EMBL-CDS:ECA8223447.1" type="string" cy:type="String"/>
      <att name="NCBI IDs" value="EMBL-CDS:ECB3077616.1" type="string" cy:type="String"/>
      <att name="NCBI IDs" value="EMBL-CDS:ECG6460429.1" type="string" cy:type="String"/>
      <att name="NCBI IDs" value="EMBL-CDS:ECI2225798.1" type="string" cy:type="String"/>
      <att name="NCBI IDs" value="EMBL-CDS:ECK8751675.1" type="string" cy:type="String"/>
      <att name="NCBI IDs" value="EMBL-CDS:ECS3499400.1" type="string" cy:type="String"/>
      <att name="NCBI IDs" value="EMBL-CDS:ECS9055920.1" type="string" cy:type="String"/>
      <att name="NCBI IDs" value="EMBL-CDS:ECT1129624.1" type="string" cy:type="String"/>
      <att name="NCBI IDs" value="EMBL-CDS:ECT5681335.1" type="string" cy:type="String"/>
      <att name="NCBI IDs" value="EMBL-CDS:ECU4037621.1" type="string" cy:type="String"/>
      <att name="NCBI IDs" value="EMBL-CDS:ECU4151047.1" type="string" cy:type="String"/>
      <att name="NCBI IDs" value="EMBL-CDS:ECW4465916.1" type="string" cy:type="String"/>
      <att name="NCBI IDs" value="EMBL-CDS:ECW5591236.1" type="string" cy:type="String"/>
      <att name="NCBI IDs" value="EMBL-CDS:ECW6015047.1" type="string" cy:type="String"/>
      <att name="NCBI IDs" value="EMBL-CDS:ECW6330406.1" type="string" cy:type="String"/>
      <att name="NCBI IDs" value="EMBL-CDS:EDA9513455.1" type="string" cy:type="String"/>
      <att name="NCBI IDs" value="EMBL-CDS:EDA9621859.1" type="string" cy:type="String"/>
      <att name="NCBI IDs" value="EMBL-CDS:EDA9889911.1" type="string" cy:type="String"/>
      <att name="NCBI IDs" value="EMBL-CDS:EDC7083660.1" type="string" cy:type="String"/>
      <att name="NCBI IDs" value="EMBL-CDS:EDC8689080.1" type="string" cy:type="String"/>
      <att name="NCBI IDs" value="EMBL-CDS:EDD0524950.1" type="string" cy:type="String"/>
      <att name="NCBI IDs" value="EMBL-CDS:EDF4379401.1" type="string" cy:type="String"/>
      <att name="NCBI IDs" value="EMBL-CDS:EDF5945736.1" type="string" cy:type="String"/>
      <att name="NCBI IDs" value="EMBL-CDS:EDF7491975.1" type="string" cy:type="String"/>
      <att name="NCBI IDs" value="EMBL-CDS:EDG5490482.1" type="string" cy:type="String"/>
      <att name="NCBI IDs" value="EMBL-CDS:EDG6032587.1" type="string" cy:type="String"/>
      <att name="NCBI IDs" value="EMBL-CDS:EDG9817566.1" type="string" cy:type="String"/>
      <att name="NCBI IDs" value="EMBL-CDS:EDG9826045.1" type="string" cy:type="String"/>
      <att name="NCBI IDs" value="EMBL-CDS:EDH4271622.1" type="string" cy:type="String"/>
      <att name="NCBI IDs" value="EMBL-CDS:EDH6421278.1" type="string" cy:type="String"/>
      <att name="NCBI IDs" value="EMBL-CDS:EDH6729731.1" type="string" cy:type="String"/>
      <att name="NCBI IDs" value="EMBL-CDS:EDH8423746.1" type="string" cy:type="String"/>
      <att name="NCBI IDs" value="EMBL-CDS:EDH9140692.1" type="string" cy:type="String"/>
      <att name="NCBI IDs" value="EMBL-CDS:HAA0833733.1" type="string" cy:type="String"/>
      <att name="NCBI IDs" value="EMBL-CDS:HAA0878171.1" type="string" cy:type="String"/>
      <att name="NCBI IDs" value="EMBL-CDS:HAA0901753.1" type="string" cy:type="String"/>
      <att name="NCBI IDs" value="EMBL-CDS:HAA0918861.1" type="string" cy:type="String"/>
      <att name="NCBI IDs" value="EMBL-CDS:HAA0921349.1" type="string" cy:type="String"/>
      <att name="NCBI IDs" value="EMBL-CDS:HAA0931689.1" type="string" cy:type="String"/>
      <att name="NCBI IDs" value="EMBL-CDS:HAA0959125.1" type="string" cy:type="String"/>
      <att name="NCBI IDs" value="EMBL-CDS:HAA0971111.1" type="string" cy:type="String"/>
      <att name="NCBI IDs" value="EMBL-CDS:HAB3561704.1" type="string" cy:type="String"/>
      <att name="NCBI IDs" value="EMBL-CDS:HAB6636635.1" type="string" cy:type="String"/>
      <att name="NCBI IDs" value="EMBL-CDS:HAB6770358.1" type="string" cy:type="String"/>
      <att name="NCBI IDs" value="EMBL-CDS:HAB6789824.1" type="string" cy:type="String"/>
      <att name="NCBI IDs" value="EMBL-CDS:HAB6808474.1" type="string" cy:type="String"/>
      <att name="NCBI IDs" value="EMBL-CDS:HAC6544790.1" type="string" cy:type="String"/>
      <att name="NCBI IDs" value="EMBL-CDS:HAC6831740.1" type="string" cy:type="String"/>
      <att name="NCBI IDs" value="EMBL-CDS:HAE1866837.1" type="string" cy:type="String"/>
      <att name="NCBI IDs" value="EMBL-CDS:HAE1875508.1" type="string" cy:type="String"/>
      <att name="NCBI IDs" value="EMBL-CDS:HAE2068494.1" type="string" cy:type="String"/>
      <att name="NCBI IDs" value="EMBL-CDS:HAE2179388.1" type="string" cy:type="String"/>
      <att name="NCBI IDs" value="EMBL-CDS:HAE2334101.1" type="string" cy:type="String"/>
      <att name="NCBI IDs" value="EMBL-CDS:HAE2342072.1" type="string" cy:type="String"/>
      <att name="NCBI IDs" value="EMBL-CDS:HAE2352108.1" type="string" cy:type="String"/>
      <att name="NCBI IDs" value="EMBL-CDS:HAE2364542.1" type="string" cy:type="String"/>
      <att name="NCBI IDs" value="EMBL-CDS:HAE2388623.1" type="string" cy:type="String"/>
      <att name="NCBI IDs" value="EMBL-CDS:HAE2401885.1" type="string" cy:type="String"/>
      <att name="NCBI IDs" value="EMBL-CDS:HAE2611212.1" type="string" cy:type="String"/>
      <att name="NCBI IDs" value="EMBL-CDS:HAE2761845.1" type="string" cy:type="String"/>
      <att name="NCBI IDs" value="EMBL-CDS:HAE2788917.1" type="string" cy:type="String"/>
      <att name="NCBI IDs" value="EMBL-CDS:HAE2798793.1" type="string" cy:type="String"/>
      <att name="NCBI IDs" value="EMBL-CDS:HAE2812026.1" type="string" cy:type="String"/>
      <att name="NCBI IDs" value="EMBL-CDS:HAE3021970.1" type="string" cy:type="String"/>
      <att name="NCBI IDs" value="EMBL-CDS:HAE3027185.1" type="string" cy:type="String"/>
      <att name="NCBI IDs" value="EMBL-CDS:HAE3039604.1" type="string" cy:type="String"/>
      <att name="NCBI IDs" value="EMBL-CDS:HAE3045706.1" type="string" cy:type="String"/>
      <att name="NCBI IDs" value="EMBL-CDS:HAE3057826.1" type="string" cy:type="String"/>
      <att name="NCBI IDs" value="EMBL-CDS:HAE3064290.1" type="string" cy:type="String"/>
      <att name="NCBI IDs" value="EMBL-CDS:HAE3077414.1" type="string" cy:type="String"/>
      <att name="NCBI IDs" value="EMBL-CDS:HAE3093004.1" type="string" cy:type="String"/>
      <att name="NCBI IDs" value="EMBL-CDS:HAE3112867.1" type="string" cy:type="String"/>
      <att name="NCBI IDs" value="EMBL-CDS:HAE3148440.1" type="string" cy:type="String"/>
      <att name="NCBI IDs" value="EMBL-CDS:HAE3161999.1" type="string" cy:type="String"/>
      <att name="NCBI IDs" value="EMBL-CDS:HAE3165011.1" type="string" cy:type="String"/>
      <att name="NCBI IDs" value="EMBL-CDS:HAE3188130.1" type="string" cy:type="String"/>
      <att name="NCBI IDs" value="EMBL-CDS:HAE3211784.1" type="string" cy:type="String"/>
      <att name="NCBI IDs" value="EMBL-CDS:HAE3365607.1" type="string" cy:type="String"/>
      <att name="NCBI IDs" value="EMBL-CDS:HAE3368207.1" type="string" cy:type="String"/>
      <att name="NCBI IDs" value="EMBL-CDS:HAE3401002.1" type="string" cy:type="String"/>
      <att name="NCBI IDs" value="EMBL-CDS:HAE3405336.1" type="string" cy:type="String"/>
      <att name="NCBI IDs" value="EMBL-CDS:HAE3415123.1" type="string" cy:type="String"/>
      <att name="NCBI IDs" value="EMBL-CDS:HAE3419184.1" type="string" cy:type="String"/>
      <att name="NCBI IDs" value="EMBL-CDS:HAE3487469.1" type="string" cy:type="String"/>
      <att name="NCBI IDs" value="EMBL-CDS:HAE3669304.1" type="string" cy:type="String"/>
      <att name="NCBI IDs" value="EMBL-CDS:HAE3705288.1" type="string" cy:type="String"/>
      <att name="NCBI IDs" value="EMBL-CDS:HAE3710502.1" type="string" cy:type="String"/>
      <att name="NCBI IDs" value="EMBL-CDS:HAE3802535.1" type="string" cy:type="String"/>
      <att name="NCBI IDs" value="EMBL-CDS:HAE3879751.1" type="string" cy:type="String"/>
      <att name="NCBI IDs" value="EMBL-CDS:HAE3893655.1" type="string" cy:type="String"/>
      <att name="NCBI IDs" value="EMBL-CDS:HAE3898144.1" type="string" cy:type="String"/>
      <att name="NCBI IDs" value="EMBL-CDS:HAE3916870.1" type="string" cy:type="String"/>
      <att name="NCBI IDs" value="EMBL-CDS:HAE4137015.1" type="string" cy:type="String"/>
      <att name="NCBI IDs" value="EMBL-CDS:HAE4239807.1" type="string" cy:type="String"/>
      <att name="NCBI IDs" value="EMBL-CDS:HAE4272305.1" type="string" cy:type="String"/>
      <att name="NCBI IDs" value="EMBL-CDS:HAE4277260.1" type="string" cy:type="String"/>
      <att name="NCBI IDs" value="EMBL-CDS:HAE4309387.1" type="string" cy:type="String"/>
      <att name="NCBI IDs" value="EMBL-CDS:HAE4331958.1" type="string" cy:type="String"/>
      <att name="NCBI IDs" value="EMBL-CDS:HAE4416792.1" type="string" cy:type="String"/>
      <att name="NCBI IDs" value="EMBL-CDS:HAE4431003.1" type="string" cy:type="String"/>
      <att name="NCBI IDs" value="EMBL-CDS:HAE4463299.1" type="string" cy:type="String"/>
      <att name="NCBI IDs" value="EMBL-CDS:HAE4479625.1" type="string" cy:type="String"/>
      <att name="NCBI IDs" value="EMBL-CDS:HAE4513033.1" type="string" cy:type="String"/>
      <att name="NCBI IDs" value="EMBL-CDS:HAE4746150.1" type="string" cy:type="String"/>
      <att name="NCBI IDs" value="EMBL-CDS:HAE4764212.1" type="string" cy:type="String"/>
      <att name="NCBI IDs" value="EMBL-CDS:HAE4886945.1" type="string" cy:type="String"/>
      <att name="NCBI IDs" value="EMBL-CDS:HAE4899064.1" type="string" cy:type="String"/>
      <att name="NCBI IDs" value="EMBL-CDS:HAE4948791.1" type="string" cy:type="String"/>
      <att name="NCBI IDs" value="EMBL-CDS:HAE5090407.1" type="string" cy:type="String"/>
      <att name="NCBI IDs" value="EMBL-CDS:HAE5127817.1" type="string" cy:type="String"/>
      <att name="NCBI IDs" value="EMBL-CDS:HAE5135618.1" type="string" cy:type="String"/>
      <att name="NCBI IDs" value="EMBL-CDS:HAE5149574.1" type="string" cy:type="String"/>
      <att name="NCBI IDs" value="EMBL-CDS:HAE5153359.1" type="string" cy:type="String"/>
      <att name="NCBI IDs" value="EMBL-CDS:HAE5164023.1" type="string" cy:type="String"/>
      <att name="NCBI IDs" value="EMBL-CDS:HAE5167013.1" type="string" cy:type="String"/>
      <att name="NCBI IDs" value="EMBL-CDS:HAE5187600.1" type="string" cy:type="String"/>
      <att name="NCBI IDs" value="EMBL-CDS:HAE5201411.1" type="string" cy:type="String"/>
      <att name="NCBI IDs" value="EMBL-CDS:HAE5242766.1" type="string" cy:type="String"/>
      <att name="NCBI IDs" value="EMBL-CDS:HAE5245750.1" type="string" cy:type="String"/>
      <att name="NCBI IDs" value="EMBL-CDS:HAE5321807.1" type="string" cy:type="String"/>
      <att name="NCBI IDs" value="EMBL-CDS:HAE5325978.1" type="string" cy:type="String"/>
      <att name="NCBI IDs" value="EMBL-CDS:HAE5340356.1" type="string" cy:type="String"/>
      <att name="NCBI IDs" value="EMBL-CDS:HAE5344857.1" type="string" cy:type="String"/>
      <att name="NCBI IDs" value="EMBL-CDS:HAE5528188.1" type="string" cy:type="String"/>
      <att name="NCBI IDs" value="EMBL-CDS:HAE5539718.1" type="string" cy:type="String"/>
      <att name="NCBI IDs" value="EMBL-CDS:HAE5543731.1" type="string" cy:type="String"/>
      <att name="NCBI IDs" value="EMBL-CDS:HAE5547444.1" type="string" cy:type="String"/>
      <att name="NCBI IDs" value="EMBL-CDS:HAE5556291.1" type="string" cy:type="String"/>
      <att name="NCBI IDs" value="EMBL-CDS:HAE5568020.1" type="string" cy:type="String"/>
      <att name="NCBI IDs" value="EMBL-CDS:HAE5576009.1" type="string" cy:type="String"/>
      <att name="NCBI IDs" value="EMBL-CDS:HAE5588141.1" type="string" cy:type="String"/>
      <att name="NCBI IDs" value="EMBL-CDS:HAE5592614.1" type="string" cy:type="String"/>
      <att name="NCBI IDs" value="EMBL-CDS:HAE5606072.1" type="string" cy:type="String"/>
      <att name="NCBI IDs" value="EMBL-CDS:HAE5611747.1" type="string" cy:type="String"/>
      <att name="NCBI IDs" value="EMBL-CDS:HAE5618583.1" type="string" cy:type="String"/>
      <att name="NCBI IDs" value="EMBL-CDS:HAE5639866.1" type="string" cy:type="String"/>
      <att name="NCBI IDs" value="EMBL-CDS:HAE5952900.1" type="string" cy:type="String"/>
      <att name="NCBI IDs" value="EMBL-CDS:HAE6112466.1" type="string" cy:type="String"/>
      <att name="NCBI IDs" value="EMBL-CDS:HAE6140612.1" type="string" cy:type="String"/>
      <att name="NCBI IDs" value="EMBL-CDS:HAE6144845.1" type="string" cy:type="String"/>
      <att name="NCBI IDs" value="EMBL-CDS:HAE6166720.1" type="string" cy:type="String"/>
      <att name="NCBI IDs" value="EMBL-CDS:HAE6325159.1" type="string" cy:type="String"/>
      <att name="NCBI IDs" value="EMBL-CDS:HAE6353242.1" type="string" cy:type="String"/>
      <att name="NCBI IDs" value="EMBL-CDS:HAE6786220.1" type="string" cy:type="String"/>
      <att name="NCBI IDs" value="EMBL-CDS:HAE6925163.1" type="string" cy:type="String"/>
      <att name="NCBI IDs" value="EMBL-CDS:HAE6938343.1" type="string" cy:type="String"/>
      <att name="NCBI IDs" value="EMBL-CDS:HAE7116401.1" type="string" cy:type="String"/>
      <att name="NCBI IDs" value="EMBL-CDS:HAE7588034.1" type="string" cy:type="String"/>
      <att name="NCBI IDs" value="EMBL-CDS:HAE7607144.1" type="string" cy:type="String"/>
      <att name="NCBI IDs" value="EMBL-CDS:HAE7626047.1" type="string" cy:type="String"/>
      <att name="NCBI IDs" value="EMBL-CDS:HAE7939108.1" type="string" cy:type="String"/>
      <att name="NCBI IDs" value="EMBL-CDS:HAE7968066.1" type="string" cy:type="String"/>
      <att name="NCBI IDs" value="EMBL-CDS:HAE8464519.1" type="string" cy:type="String"/>
      <att name="NCBI IDs" value="EMBL-CDS:HAE8477903.1" type="string" cy:type="String"/>
      <att name="NCBI IDs" value="EMBL-CDS:HAE8534667.1" type="string" cy:type="String"/>
      <att name="NCBI IDs" value="EMBL-CDS:HAE8539169.1" type="string" cy:type="String"/>
      <att name="NCBI IDs" value="EMBL-CDS:HAE8543955.1" type="string" cy:type="String"/>
      <att name="NCBI IDs" value="EMBL-CDS:HAE8614680.1" type="string" cy:type="String"/>
      <att name="NCBI IDs" value="EMBL-CDS:HAE8628254.1" type="string" cy:type="String"/>
      <att name="NCBI IDs" value="EMBL-CDS:HAE8715428.1" type="string" cy:type="String"/>
      <att name="NCBI IDs" value="EMBL-CDS:HAE9721641.1" type="string" cy:type="String"/>
      <att name="NCBI IDs" value="EMBL-CDS:HAE9726229.1" type="string" cy:type="String"/>
      <att name="NCBI IDs" value="EMBL-CDS:HAE9732174.1" type="string" cy:type="String"/>
      <att name="NCBI IDs" value="EMBL-CDS:HAE9751767.1" type="string" cy:type="String"/>
      <att name="NCBI IDs" value="EMBL-CDS:HAE9755276.1" type="string" cy:type="String"/>
      <att name="NCBI IDs" value="EMBL-CDS:HAE9759661.1" type="string" cy:type="String"/>
      <att name="NCBI IDs" value="EMBL-CDS:HAE9773303.1" type="string" cy:type="String"/>
      <att name="NCBI IDs" value="EMBL-CDS:HAE9782568.1" type="string" cy:type="String"/>
      <att name="NCBI IDs" value="EMBL-CDS:HAE9786829.1" type="string" cy:type="String"/>
      <att name="NCBI IDs" value="EMBL-CDS:HAE9818736.1" type="string" cy:type="String"/>
      <att name="NCBI IDs" value="EMBL-CDS:HAE9824547.1" type="string" cy:type="String"/>
      <att name="NCBI IDs" value="EMBL-CDS:HAE9827689.1" type="string" cy:type="String"/>
      <att name="NCBI IDs" value="EMBL-CDS:HAE9837697.1" type="string" cy:type="String"/>
      <att name="NCBI IDs" value="EMBL-CDS:HAE9841373.1" type="string" cy:type="String"/>
      <att name="NCBI IDs" value="EMBL-CDS:HAE9847119.1" type="string" cy:type="String"/>
      <att name="NCBI IDs" value="EMBL-CDS:HAE9851081.1" type="string" cy:type="String"/>
      <att name="NCBI IDs" value="EMBL-CDS:HAE9864760.1" type="string" cy:type="String"/>
      <att name="NCBI IDs" value="EMBL-CDS:HAE9879567.1" type="string" cy:type="String"/>
      <att name="NCBI IDs" value="EMBL-CDS:HAE9888958.1" type="string" cy:type="String"/>
      <att name="NCBI IDs" value="EMBL-CDS:HAE9893063.1" type="string" cy:type="String"/>
      <att name="NCBI IDs" value="EMBL-CDS:HAE9906930.1" type="string" cy:type="String"/>
      <att name="NCBI IDs" value="EMBL-CDS:HAE9911489.1" type="string" cy:type="String"/>
      <att name="NCBI IDs" value="EMBL-CDS:HAE9920517.1" type="string" cy:type="String"/>
      <att name="NCBI IDs" value="EMBL-CDS:HAE9925183.1" type="string" cy:type="String"/>
      <att name="NCBI IDs" value="EMBL-CDS:HAE9928763.1" type="string" cy:type="String"/>
      <att name="NCBI IDs" value="EMBL-CDS:HAE9941497.1" type="string" cy:type="String"/>
      <att name="NCBI IDs" value="EMBL-CDS:HAE9975679.1" type="string" cy:type="String"/>
      <att name="NCBI IDs" value="EMBL-CDS:HAE9987081.1" type="string" cy:type="String"/>
      <att name="NCBI IDs" value="EMBL-CDS:HAF0061867.1" type="string" cy:type="String"/>
      <att name="NCBI IDs" value="EMBL-CDS:HAF0280000.1" type="string" cy:type="String"/>
      <att name="NCBI IDs" value="EMBL-CDS:HAF0306682.1" type="string" cy:type="String"/>
      <att name="NCBI IDs" value="EMBL-CDS:HAF0419074.1" type="string" cy:type="String"/>
      <att name="NCBI IDs" value="EMBL-CDS:HAF0871458.1" type="string" cy:type="String"/>
      <att name="NCBI IDs" value="EMBL-CDS:HAF1105992.1" type="string" cy:type="String"/>
      <att name="NCBI IDs" value="EMBL-CDS:HAF1134496.1" type="string" cy:type="String"/>
      <att name="NCBI IDs" value="EMBL-CDS:HAF1181818.1" type="string" cy:type="String"/>
      <att name="NCBI IDs" value="EMBL-CDS:HAF1191357.1" type="string" cy:type="String"/>
      <att name="NCBI IDs" value="EMBL-CDS:HAF1219118.1" type="string" cy:type="String"/>
      <att name="NCBI IDs" value="EMBL-CDS:HAF1265373.1" type="string" cy:type="String"/>
      <att name="NCBI IDs" value="EMBL-CDS:HAF1277550.1" type="string" cy:type="String"/>
      <att name="NCBI IDs" value="EMBL-CDS:HAF1283300.1" type="string" cy:type="String"/>
      <att name="NCBI IDs" value="EMBL-CDS:HAF1296720.1" type="string" cy:type="String"/>
      <att name="NCBI IDs" value="EMBL-CDS:HAF1306188.1" type="string" cy:type="String"/>
      <att name="NCBI IDs" value="EMBL-CDS:HAF1311377.1" type="string" cy:type="String"/>
      <att name="NCBI IDs" value="EMBL-CDS:HAF7219091.1" type="string" cy:type="String"/>
      <att name="NCBI IDs" value="EMBL-CDS:HAF7232771.1" type="string" cy:type="String"/>
      <att name="NCBI IDs" value="EMBL-CDS:HAF7269689.1" type="string" cy:type="String"/>
      <att name="NCBI IDs" value="EMBL-CDS:HAF7527947.1" type="string" cy:type="String"/>
      <att name="NCBI IDs" value="EMBL-CDS:HAF7619934.1" type="string" cy:type="String"/>
      <att name="NCBI IDs" value="EMBL-CDS:HAF7648298.1" type="string" cy:type="String"/>
      <att name="NCBI IDs" value="EMBL-CDS:HAF7841474.1" type="string" cy:type="String"/>
      <att name="NCBI IDs" value="EMBL-CDS:HAF7966053.1" type="string" cy:type="String"/>
      <att name="NCBI IDs" value="EMBL-CDS:HAF8009031.1" type="string" cy:type="String"/>
      <att name="NCBI IDs" value="EMBL-CDS:MKI15271.1" type="string" cy:type="String"/>
      <att name="NCBI IDs" value="EMBL-CDS:QEI77914.1" type="string" cy:type="String"/>
      <att name="NCBI IDs" value="EMBL-CDS:QYD04508.1" type="string" cy:type="String"/>
      <att name="NCBI IDs" value="EMBL-CDS:SNY76164.1" type="string" cy:type="String"/>
      <att name="NCBI IDs" value="GI:1266929864" type="string" cy:type="String"/>
      <att name="NCBI IDs" value="EMBL-CDS:ATL92958.1" type="string" cy:type="String"/>
      <att name="NCBI IDs" value="EMBL-CDS:MIT43608.1" type="string" cy:type="String"/>
      <att name="NCBI IDs" value="EMBL-CDS:PDN81739.1" type="string" cy:type="String"/>
      <att name="NCBI IDs" value="GI:486145308" type="string" cy:type="String"/>
      <att name="NCBI IDs" value="EMBL-CDS:MBA7737654.1" type="string" cy:type="String"/>
      <att name="NCBI IDs" value="EMBL-CDS:QLV02759.1" type="string" cy:type="String"/>
      <att name="NCBI IDs" value="EMBL-CDS:RDR27716.1" type="string" cy:type="String"/>
      <att name="NCBI IDs" value="EMBL-CDS:VED81718.1" type="string" cy:type="String"/>
      <att name="NCBI IDs" value="REFSEQ:WP_001517170.1" type="string" cy:type="String"/>
      <att name="NCBI IDs" value="GI:1213408534" type="string" cy:type="String"/>
      <att name="NCBI IDs" value="EMBL-CDS:ASG14976.1" type="string" cy:type="String"/>
      <att name="NCBI IDs" value="GI:510924361" type="string" cy:type="String"/>
      <att name="NCBI IDs" value="EMBL-CDS:ATZ33190.1" type="string" cy:type="String"/>
      <att name="NCBI IDs" value="EMBL-CDS:TGG65083.1" type="string" cy:type="String"/>
      <att name="NCBI IDs" value="REFSEQ:WP_016245146.1" type="string" cy:type="String"/>
      <att name="NCBI IDs" value="GI:1021461390" type="string" cy:type="String"/>
      <att name="NCBI IDs" value="GI:1021465625" type="string" cy:type="String"/>
      <att name="NCBI IDs" value="GI:1021440539" type="string" cy:type="String"/>
      <att name="NCBI IDs" value="EMBL-CDS:ATW56493.1" type="string" cy:type="String"/>
      <att name="NCBI IDs" value="EMBL-CDS:ECC3914647.1" type="string" cy:type="String"/>
      <att name="NCBI IDs" value="EMBL-CDS:ECJ2913766.1" type="string" cy:type="String"/>
      <att name="NCBI IDs" value="EMBL-CDS:ECJ4378641.1" type="string" cy:type="String"/>
      <att name="NCBI IDs" value="EMBL-CDS:EDD0501287.1" type="string" cy:type="String"/>
      <att name="NCBI IDs" value="EMBL-CDS:HAB1776357.1" type="string" cy:type="String"/>
      <att name="NCBI IDs" value="EMBL-CDS:HAB1847316.1" type="string" cy:type="String"/>
      <att name="NCBI IDs" value="EMBL-CDS:HAB1977623.1" type="string" cy:type="String"/>
      <att name="NCBI IDs" value="EMBL-CDS:HAB1991340.1" type="string" cy:type="String"/>
      <att name="NCBI IDs" value="EMBL-CDS:HAB2184809.1" type="string" cy:type="String"/>
      <att name="NCBI IDs" value="EMBL-CDS:HAB2324876.1" type="string" cy:type="String"/>
      <att name="NCBI IDs" value="EMBL-CDS:HAB3842022.1" type="string" cy:type="String"/>
      <att name="NCBI IDs" value="EMBL-CDS:HAB3922451.1" type="string" cy:type="String"/>
      <att name="NCBI IDs" value="EMBL-CDS:HAB3963871.1" type="string" cy:type="String"/>
      <att name="NCBI IDs" value="EMBL-CDS:HAB3977159.1" type="string" cy:type="String"/>
      <att name="NCBI IDs" value="EMBL-CDS:HAB4098862.1" type="string" cy:type="String"/>
      <att name="NCBI IDs" value="EMBL-CDS:HAB4455477.1" type="string" cy:type="String"/>
      <att name="NCBI IDs" value="EMBL-CDS:HAB4464352.1" type="string" cy:type="String"/>
      <att name="NCBI IDs" value="EMBL-CDS:HAB4672994.1" type="string" cy:type="String"/>
      <att name="NCBI IDs" value="EMBL-CDS:HAB4719694.1" type="string" cy:type="String"/>
      <att name="NCBI IDs" value="EMBL-CDS:HAB4724798.1" type="string" cy:type="String"/>
      <att name="NCBI IDs" value="EMBL-CDS:HAB5016283.1" type="string" cy:type="String"/>
      <att name="NCBI IDs" value="EMBL-CDS:HAB5329626.1" type="string" cy:type="String"/>
      <att name="NCBI IDs" value="EMBL-CDS:HAB5476447.1" type="string" cy:type="String"/>
      <att name="NCBI IDs" value="EMBL-CDS:HAB5840546.1" type="string" cy:type="String"/>
      <att name="NCBI IDs" value="EMBL-CDS:HAB6340111.1" type="string" cy:type="String"/>
      <att name="NCBI IDs" value="EMBL-CDS:HAC6764153.1" type="string" cy:type="String"/>
      <att name="NCBI IDs" value="EMBL-CDS:HAC6768320.1" type="string" cy:type="String"/>
      <att name="NCBI IDs" value="EMBL-CDS:HAE1263384.1" type="string" cy:type="String"/>
      <att name="NCBI IDs" value="EMBL-CDS:HAE1476068.1" type="string" cy:type="String"/>
      <att name="NCBI IDs" value="EMBL-CDS:HAE1594413.1" type="string" cy:type="String"/>
      <att name="NCBI IDs" value="EMBL-CDS:HAE1648124.1" type="string" cy:type="String"/>
      <att name="NCBI IDs" value="EMBL-CDS:MIE69047.1" type="string" cy:type="String"/>
      <att name="NCBI IDs" value="EMBL-CDS:QWJ69939.1" type="string" cy:type="String"/>
      <att name="NCBI IDs" value="EMBL-CDS:QXN84080.1" type="string" cy:type="String"/>
      <att name="NCBI IDs" value="EMBL-CDS:SUG53642.1" type="string" cy:type="String"/>
      <att name="NCBI IDs" value="GI:1320879555" type="string" cy:type="String"/>
      <att name="NCBI IDs" value="GI:1315974508" type="string" cy:type="String"/>
      <att name="NCBI IDs" value="GI:542097637" type="string" cy:type="String"/>
      <att name="NCBI IDs" value="EMBL-CDS:AUG98412.1" type="string" cy:type="String"/>
      <att name="NCBI IDs" value="EMBL-CDS:AUH02727.1" type="string" cy:type="String"/>
      <att name="NCBI IDs" value="REFSEQ:WP_021014177.1" type="string" cy:type="String"/>
      <att name="NCBI IDs" value="GI:1151159839" type="string" cy:type="String"/>
      <att name="NCBI IDs" value="GI:950878179" type="string" cy:type="String"/>
      <att name="NCBI IDs" value="GI:485749159" type="string" cy:type="String"/>
      <att name="NCBI IDs" value="EMBL-CDS:AUR80495.1" type="string" cy:type="String"/>
      <att name="NCBI IDs" value="EMBL-CDS:TGI27860.1" type="string" cy:type="String"/>
      <att name="NCBI IDs" value="EMBL-CDS:TGI39377.1" type="string" cy:type="String"/>
      <att name="NCBI IDs" value="EMBL-CDS:TGI39548.1" type="string" cy:type="String"/>
      <att name="NCBI IDs" value="EMBL-CDS:TGI42799.1" type="string" cy:type="String"/>
      <att name="NCBI IDs" value="EMBL-CDS:TGI51210.1" type="string" cy:type="String"/>
      <att name="NCBI IDs" value="EMBL-CDS:TGI55067.1" type="string" cy:type="String"/>
      <att name="NCBI IDs" value="EMBL-CDS:TGI57956.1" type="string" cy:type="String"/>
      <att name="NCBI IDs" value="EMBL-CDS:TGI68362.1" type="string" cy:type="String"/>
      <att name="NCBI IDs" value="EMBL-CDS:TGI76388.1" type="string" cy:type="String"/>
      <att name="NCBI IDs" value="EMBL-CDS:TGI81056.1" type="string" cy:type="String"/>
      <att name="NCBI IDs" value="EMBL-CDS:TGI88621.1" type="string" cy:type="String"/>
      <att name="NCBI IDs" value="REFSEQ:WP_001375302.1" type="string" cy:type="String"/>
      <att name="NCBI IDs" value="EMBL-CDS:AUV29034.1" type="string" cy:type="String"/>
      <att name="NCBI IDs" value="GI:1335984970" type="string" cy:type="String"/>
      <att name="NCBI IDs" value="EMBL-CDS:AUV41919.1" type="string" cy:type="String"/>
      <att name="NCBI IDs" value="EMBL-CDS:PNL50572.1" type="string" cy:type="String"/>
      <att name="NCBI IDs" value="GI:693171553" type="string" cy:type="String"/>
      <att name="NCBI IDs" value="EMBL-CDS:PNY69132.1" type="string" cy:type="String"/>
      <att name="NCBI IDs" value="REFSEQ:WP_032303877.1" type="string" cy:type="String"/>
      <att name="NCBI IDs" value="GI:1293072945" type="string" cy:type="String"/>
      <att name="NCBI IDs" value="EMBL-CDS:ATZ96526.1" type="string" cy:type="String"/>
      <att name="NCBI IDs" value="GI:1298116183" type="string" cy:type="String"/>
      <att name="NCBI IDs" value="GI:560879822" type="string" cy:type="String"/>
      <att name="NCBI IDs" value="EMBL-CDS:AUC43256.1" type="string" cy:type="String"/>
      <att name="NCBI IDs" value="REFSEQ:WP_023637561.1" type="string" cy:type="String"/>
      <att name="NCBI IDs" value="GI:1307782288" type="string" cy:type="String"/>
      <att name="NCBI IDs" value="EMBL-CDS:AUD59591.1" type="string" cy:type="String"/>
      <att name="NCBI IDs" value="GI:1328382759" type="string" cy:type="String"/>
      <att name="NCBI IDs" value="EMBL-CDS:AUO68006.1" type="string" cy:type="String"/>
      <att name="NCBI IDs" value="GI:1329989130" type="string" cy:type="String"/>
      <att name="NCBI IDs" value="EMBL-CDS:AUQ23868.1" type="string" cy:type="String"/>
      <att name="NCBI IDs" value="EMBL-CDS:PKQ76317.1" type="string" cy:type="String"/>
      <att name="NCBI IDs" value="EMBL-CDS:PKQ80360.1" type="string" cy:type="String"/>
      <att name="NCBI IDs" value="GI:1352487175" type="string" cy:type="String"/>
      <att name="NCBI IDs" value="EMBL-CDS:AVI64692.1" type="string" cy:type="String"/>
      <att name="NCBI IDs" value="EMBL-CDS:HAE8242943.1" type="string" cy:type="String"/>
      <att name="NCBI IDs" value="GI:682039673" type="string" cy:type="String"/>
      <att name="NCBI IDs" value="GI:682070526" type="string" cy:type="String"/>
      <att name="NCBI IDs" value="GI:901914535" type="string" cy:type="String"/>
      <att name="NCBI IDs" value="GI:682074889" type="string" cy:type="String"/>
      <att name="NCBI IDs" value="GI:682079255" type="string" cy:type="String"/>
      <att name="NCBI IDs" value="GI:682092377" type="string" cy:type="String"/>
      <att name="NCBI IDs" value="GI:684204571" type="string" cy:type="String"/>
      <att name="NCBI IDs" value="GI:932281759" type="string" cy:type="String"/>
      <att name="NCBI IDs" value="GI:682061917" type="string" cy:type="String"/>
      <att name="NCBI IDs" value="GI:682053052" type="string" cy:type="String"/>
      <att name="NCBI IDs" value="GI:682096704" type="string" cy:type="String"/>
      <att name="NCBI IDs" value="GI:682083622" type="string" cy:type="String"/>
      <att name="NCBI IDs" value="GI:682088003" type="string" cy:type="String"/>
      <att name="NCBI IDs" value="GI:1029168150" type="string" cy:type="String"/>
      <att name="NCBI IDs" value="GI:971181657" type="string" cy:type="String"/>
      <att name="NCBI IDs" value="GI:605501235" type="string" cy:type="String"/>
      <att name="NCBI IDs" value="GI:682066187" type="string" cy:type="String"/>
      <att name="NCBI IDs" value="GI:901908136" type="string" cy:type="String"/>
      <att name="NCBI IDs" value="EMBL-CDS:EBF9707836.1" type="string" cy:type="String"/>
      <att name="NCBI IDs" value="EMBL-CDS:EBG0265824.1" type="string" cy:type="String"/>
      <att name="NCBI IDs" value="EMBL-CDS:EBG5847025.1" type="string" cy:type="String"/>
      <att name="NCBI IDs" value="EMBL-CDS:EBG5941857.1" type="string" cy:type="String"/>
      <att name="NCBI IDs" value="EMBL-CDS:EBG5967455.1" type="string" cy:type="String"/>
      <att name="NCBI IDs" value="EMBL-CDS:EBM8308668.1" type="string" cy:type="String"/>
      <att name="NCBI IDs" value="EMBL-CDS:EBM8452904.1" type="string" cy:type="String"/>
      <att name="NCBI IDs" value="EMBL-CDS:EBM8670474.1" type="string" cy:type="String"/>
      <att name="NCBI IDs" value="EMBL-CDS:EBO8804407.1" type="string" cy:type="String"/>
      <att name="NCBI IDs" value="EMBL-CDS:EBQ9713470.1" type="string" cy:type="String"/>
      <att name="NCBI IDs" value="EMBL-CDS:EBR8063454.1" type="string" cy:type="String"/>
      <att name="NCBI IDs" value="EMBL-CDS:EBR8390822.1" type="string" cy:type="String"/>
      <att name="NCBI IDs" value="EMBL-CDS:EBR8608908.1" type="string" cy:type="String"/>
      <att name="NCBI IDs" value="EMBL-CDS:EBR8922709.1" type="string" cy:type="String"/>
      <att name="NCBI IDs" value="EMBL-CDS:EBR9263970.1" type="string" cy:type="String"/>
      <att name="NCBI IDs" value="EMBL-CDS:EBS0738209.1" type="string" cy:type="String"/>
      <att name="NCBI IDs" value="EMBL-CDS:EBS0846018.1" type="string" cy:type="String"/>
      <att name="NCBI IDs" value="EMBL-CDS:EBS1212259.1" type="string" cy:type="String"/>
      <att name="NCBI IDs" value="EMBL-CDS:EBS1614309.1" type="string" cy:type="String"/>
      <att name="NCBI IDs" value="EMBL-CDS:EBS5095095.1" type="string" cy:type="String"/>
      <att name="NCBI IDs" value="EMBL-CDS:EBS5159845.1" type="string" cy:type="String"/>
      <att name="NCBI IDs" value="EMBL-CDS:EBS5855720.1" type="string" cy:type="String"/>
      <att name="NCBI IDs" value="EMBL-CDS:EBS5979815.1" type="string" cy:type="String"/>
      <att name="NCBI IDs" value="EMBL-CDS:EBS6492779.1" type="string" cy:type="String"/>
      <att name="NCBI IDs" value="EMBL-CDS:EBU8208546.1" type="string" cy:type="String"/>
      <att name="NCBI IDs" value="EMBL-CDS:EBV2880047.1" type="string" cy:type="String"/>
      <att name="NCBI IDs" value="EMBL-CDS:EBV4144500.1" type="string" cy:type="String"/>
      <att name="NCBI IDs" value="EMBL-CDS:EBV8333642.1" type="string" cy:type="String"/>
      <att name="NCBI IDs" value="EMBL-CDS:EBV8375341.1" type="string" cy:type="String"/>
      <att name="NCBI IDs" value="EMBL-CDS:EBW0853380.1" type="string" cy:type="String"/>
      <att name="NCBI IDs" value="EMBL-CDS:EBW3614029.1" type="string" cy:type="String"/>
      <att name="NCBI IDs" value="EMBL-CDS:EBW6665377.1" type="string" cy:type="String"/>
      <att name="NCBI IDs" value="EMBL-CDS:EBW6786365.1" type="string" cy:type="String"/>
      <att name="NCBI IDs" value="EMBL-CDS:EBW9170746.1" type="string" cy:type="String"/>
      <att name="NCBI IDs" value="EMBL-CDS:EBW9189706.1" type="string" cy:type="String"/>
      <att name="NCBI IDs" value="EMBL-CDS:EBX0900593.1" type="string" cy:type="String"/>
      <att name="NCBI IDs" value="EMBL-CDS:EBX2906817.1" type="string" cy:type="String"/>
      <att name="NCBI IDs" value="EMBL-CDS:EBX3925947.1" type="string" cy:type="String"/>
      <att name="NCBI IDs" value="EMBL-CDS:EBX4023404.1" type="string" cy:type="String"/>
      <att name="NCBI IDs" value="EMBL-CDS:EBX4289742.1" type="string" cy:type="String"/>
      <att name="NCBI IDs" value="EMBL-CDS:EBX5425539.1" type="string" cy:type="String"/>
      <att name="NCBI IDs" value="EMBL-CDS:EBX6307408.1" type="string" cy:type="String"/>
      <att name="NCBI IDs" value="EMBL-CDS:EBX7494305.1" type="string" cy:type="String"/>
      <att name="NCBI IDs" value="EMBL-CDS:EBX7604522.1" type="string" cy:type="String"/>
      <att name="NCBI IDs" value="EMBL-CDS:EBX8325973.1" type="string" cy:type="String"/>
      <att name="NCBI IDs" value="EMBL-CDS:EBX9689961.1" type="string" cy:type="String"/>
      <att name="NCBI IDs" value="EMBL-CDS:EBY3431085.1" type="string" cy:type="String"/>
      <att name="NCBI IDs" value="EMBL-CDS:EBY4543357.1" type="string" cy:type="String"/>
      <att name="NCBI IDs" value="EMBL-CDS:EBY4853246.1" type="string" cy:type="String"/>
      <att name="NCBI IDs" value="EMBL-CDS:EBY6481737.1" type="string" cy:type="String"/>
      <att name="NCBI IDs" value="EMBL-CDS:EBY6648514.1" type="string" cy:type="String"/>
      <att name="NCBI IDs" value="EMBL-CDS:EBY7420694.1" type="string" cy:type="String"/>
      <att name="NCBI IDs" value="EMBL-CDS:EBY8264043.1" type="string" cy:type="String"/>
      <att name="NCBI IDs" value="EMBL-CDS:EBY8562920.1" type="string" cy:type="String"/>
      <att name="NCBI IDs" value="EMBL-CDS:EBY8861519.1" type="string" cy:type="String"/>
      <att name="NCBI IDs" value="EMBL-CDS:EBY9981470.1" type="string" cy:type="String"/>
      <att name="NCBI IDs" value="EMBL-CDS:EBZ1782734.1" type="string" cy:type="String"/>
      <att name="NCBI IDs" value="EMBL-CDS:EBZ2043362.1" type="string" cy:type="String"/>
      <att name="NCBI IDs" value="EMBL-CDS:EBZ2552074.1" type="string" cy:type="String"/>
      <att name="NCBI IDs" value="EMBL-CDS:EBZ3487720.1" type="string" cy:type="String"/>
      <att name="NCBI IDs" value="EMBL-CDS:EBZ3967487.1" type="string" cy:type="String"/>
      <att name="NCBI IDs" value="EMBL-CDS:EBZ4036283.1" type="string" cy:type="String"/>
      <att name="NCBI IDs" value="EMBL-CDS:EBZ4172741.1" type="string" cy:type="String"/>
      <att name="NCBI IDs" value="EMBL-CDS:EBZ4241687.1" type="string" cy:type="String"/>
      <att name="NCBI IDs" value="EMBL-CDS:EBZ5963361.1" type="string" cy:type="String"/>
      <att name="NCBI IDs" value="EMBL-CDS:EBZ6318727.1" type="string" cy:type="String"/>
      <att name="NCBI IDs" value="EMBL-CDS:EBZ7032494.1" type="string" cy:type="String"/>
      <att name="NCBI IDs" value="EMBL-CDS:EBZ7974106.1" type="string" cy:type="String"/>
      <att name="NCBI IDs" value="EMBL-CDS:EBZ8070893.1" type="string" cy:type="String"/>
      <att name="NCBI IDs" value="EMBL-CDS:EBZ8961258.1" type="string" cy:type="String"/>
      <att name="NCBI IDs" value="EMBL-CDS:ECA0267097.1" type="string" cy:type="String"/>
      <att name="NCBI IDs" value="EMBL-CDS:ECA0288310.1" type="string" cy:type="String"/>
      <att name="NCBI IDs" value="EMBL-CDS:ECA1199327.1" type="string" cy:type="String"/>
      <att name="NCBI IDs" value="EMBL-CDS:ECA1904439.1" type="string" cy:type="String"/>
      <att name="NCBI IDs" value="EMBL-CDS:ECA3919520.1" type="string" cy:type="String"/>
      <att name="NCBI IDs" value="EMBL-CDS:ECA4228114.1" type="string" cy:type="String"/>
      <att name="NCBI IDs" value="EMBL-CDS:ECA5459137.1" type="string" cy:type="String"/>
      <att name="NCBI IDs" value="EMBL-CDS:ECA5471033.1" type="string" cy:type="String"/>
      <att name="NCBI IDs" value="EMBL-CDS:ECA5682845.1" type="string" cy:type="String"/>
      <att name="NCBI IDs" value="EMBL-CDS:ECA6453667.1" type="string" cy:type="String"/>
      <att name="NCBI IDs" value="EMBL-CDS:ECA8496319.1" type="string" cy:type="String"/>
      <att name="NCBI IDs" value="EMBL-CDS:ECA9010592.1" type="string" cy:type="String"/>
      <att name="NCBI IDs" value="EMBL-CDS:ECB0783488.1" type="string" cy:type="String"/>
      <att name="NCBI IDs" value="EMBL-CDS:ECB0922220.1" type="string" cy:type="String"/>
      <att name="NCBI IDs" value="EMBL-CDS:ECB2278882.1" type="string" cy:type="String"/>
      <att name="NCBI IDs" value="EMBL-CDS:ECB2364920.1" type="string" cy:type="String"/>
      <att name="NCBI IDs" value="EMBL-CDS:ECB5873667.1" type="string" cy:type="String"/>
      <att name="NCBI IDs" value="EMBL-CDS:ECB5911882.1" type="string" cy:type="String"/>
      <att name="NCBI IDs" value="EMBL-CDS:ECD5647240.1" type="string" cy:type="String"/>
      <att name="NCBI IDs" value="EMBL-CDS:ECH1322624.1" type="string" cy:type="String"/>
      <att name="NCBI IDs" value="EMBL-CDS:ECI2602542.1" type="string" cy:type="String"/>
      <att name="NCBI IDs" value="EMBL-CDS:ECI8537761.1" type="string" cy:type="String"/>
      <att name="NCBI IDs" value="EMBL-CDS:ECJ3706692.1" type="string" cy:type="String"/>
      <att name="NCBI IDs" value="EMBL-CDS:ECK8968676.1" type="string" cy:type="String"/>
      <att name="NCBI IDs" value="EMBL-CDS:ECK9335778.1" type="string" cy:type="String"/>
      <att name="NCBI IDs" value="EMBL-CDS:ECL7427214.1" type="string" cy:type="String"/>
      <att name="NCBI IDs" value="EMBL-CDS:ECR6175457.1" type="string" cy:type="String"/>
      <att name="NCBI IDs" value="EMBL-CDS:ECR6447041.1" type="string" cy:type="String"/>
      <att name="NCBI IDs" value="EMBL-CDS:ECS2157400.1" type="string" cy:type="String"/>
      <att name="NCBI IDs" value="EMBL-CDS:ECS4694118.1" type="string" cy:type="String"/>
      <att name="NCBI IDs" value="EMBL-CDS:ECS5642373.1" type="string" cy:type="String"/>
      <att name="NCBI IDs" value="EMBL-CDS:ECS5935750.1" type="string" cy:type="String"/>
      <att name="NCBI IDs" value="EMBL-CDS:ECS6945200.1" type="string" cy:type="String"/>
      <att name="NCBI IDs" value="EMBL-CDS:ECS9375191.1" type="string" cy:type="String"/>
      <att name="NCBI IDs" value="EMBL-CDS:ECT0539851.1" type="string" cy:type="String"/>
      <att name="NCBI IDs" value="EMBL-CDS:ECT0943024.1" type="string" cy:type="String"/>
      <att name="NCBI IDs" value="EMBL-CDS:ECT1349013.1" type="string" cy:type="String"/>
      <att name="NCBI IDs" value="EMBL-CDS:ECT1934524.1" type="string" cy:type="String"/>
      <att name="NCBI IDs" value="EMBL-CDS:ECT2672125.1" type="string" cy:type="String"/>
      <att name="NCBI IDs" value="EMBL-CDS:ECT2961889.1" type="string" cy:type="String"/>
      <att name="NCBI IDs" value="EMBL-CDS:ECT2986034.1" type="string" cy:type="String"/>
      <att name="NCBI IDs" value="EMBL-CDS:ECT3432322.1" type="string" cy:type="String"/>
      <att name="NCBI IDs" value="EMBL-CDS:ECT7100218.1" type="string" cy:type="String"/>
      <att name="NCBI IDs" value="EMBL-CDS:ECT8137584.1" type="string" cy:type="String"/>
      <att name="NCBI IDs" value="EMBL-CDS:ECU1040653.1" type="string" cy:type="String"/>
      <att name="NCBI IDs" value="EMBL-CDS:ECU2250443.1" type="string" cy:type="String"/>
      <att name="NCBI IDs" value="EMBL-CDS:ECU2577760.1" type="string" cy:type="String"/>
      <att name="NCBI IDs" value="EMBL-CDS:ECU3566738.1" type="string" cy:type="String"/>
      <att name="NCBI IDs" value="EMBL-CDS:ECU3636168.1" type="string" cy:type="String"/>
      <att name="NCBI IDs" value="EMBL-CDS:ECU5387469.1" type="string" cy:type="String"/>
      <att name="NCBI IDs" value="EMBL-CDS:ECV2239505.1" type="string" cy:type="String"/>
      <att name="NCBI IDs" value="EMBL-CDS:ECV2507060.1" type="string" cy:type="String"/>
      <att name="NCBI IDs" value="EMBL-CDS:ECV7407591.1" type="string" cy:type="String"/>
      <att name="NCBI IDs" value="EMBL-CDS:ECV7523578.1" type="string" cy:type="String"/>
      <att name="NCBI IDs" value="EMBL-CDS:ECV8168853.1" type="string" cy:type="String"/>
      <att name="NCBI IDs" value="EMBL-CDS:ECV8609749.1" type="string" cy:type="String"/>
      <att name="NCBI IDs" value="EMBL-CDS:ECV9165714.1" type="string" cy:type="String"/>
      <att name="NCBI IDs" value="EMBL-CDS:ECV9430676.1" type="string" cy:type="String"/>
      <att name="NCBI IDs" value="EMBL-CDS:ECW4327418.1" type="string" cy:type="String"/>
      <att name="NCBI IDs" value="EMBL-CDS:ECW4722546.1" type="string" cy:type="String"/>
      <att name="NCBI IDs" value="EMBL-CDS:ECW4855383.1" type="string" cy:type="String"/>
      <att name="NCBI IDs" value="EMBL-CDS:ECW4999239.1" type="string" cy:type="String"/>
      <att name="NCBI IDs" value="EMBL-CDS:ECW5183319.1" type="string" cy:type="String"/>
      <att name="NCBI IDs" value="EMBL-CDS:ECW5451822.1" type="string" cy:type="String"/>
      <att name="NCBI IDs" value="EMBL-CDS:ECW5482061.1" type="string" cy:type="String"/>
      <att name="NCBI IDs" value="EMBL-CDS:ECW6010845.1" type="string" cy:type="String"/>
      <att name="NCBI IDs" value="EMBL-CDS:ECW6141275.1" type="string" cy:type="String"/>
      <att name="NCBI IDs" value="EMBL-CDS:ECW9488449.1" type="string" cy:type="String"/>
      <att name="NCBI IDs" value="EMBL-CDS:ECW9926201.1" type="string" cy:type="String"/>
      <att name="NCBI IDs" value="EMBL-CDS:ECX0274400.1" type="string" cy:type="String"/>
      <att name="NCBI IDs" value="EMBL-CDS:ECX0661842.1" type="string" cy:type="String"/>
      <att name="NCBI IDs" value="EMBL-CDS:ECX0878426.1" type="string" cy:type="String"/>
      <att name="NCBI IDs" value="EMBL-CDS:ECX1094859.1" type="string" cy:type="String"/>
      <att name="NCBI IDs" value="EMBL-CDS:ECX1249551.1" type="string" cy:type="String"/>
      <att name="NCBI IDs" value="EMBL-CDS:ECX1659593.1" type="string" cy:type="String"/>
      <att name="NCBI IDs" value="EMBL-CDS:ECX2107808.1" type="string" cy:type="String"/>
      <att name="NCBI IDs" value="EMBL-CDS:ECX2113551.1" type="string" cy:type="String"/>
      <att name="NCBI IDs" value="EMBL-CDS:ECX2567127.1" type="string" cy:type="String"/>
      <att name="NCBI IDs" value="EMBL-CDS:ECX2624985.1" type="string" cy:type="String"/>
      <att name="NCBI IDs" value="EMBL-CDS:ECX2774264.1" type="string" cy:type="String"/>
      <att name="NCBI IDs" value="EMBL-CDS:ECX2823391.1" type="string" cy:type="String"/>
      <att name="NCBI IDs" value="EMBL-CDS:ECX3033574.1" type="string" cy:type="String"/>
      <att name="NCBI IDs" value="EMBL-CDS:ECX3136535.1" type="string" cy:type="String"/>
      <att name="NCBI IDs" value="EMBL-CDS:ECY4066253.1" type="string" cy:type="String"/>
      <att name="NCBI IDs" value="EMBL-CDS:ECY4084981.1" type="string" cy:type="String"/>
      <att name="NCBI IDs" value="EMBL-CDS:ECY4844416.1" type="string" cy:type="String"/>
      <att name="NCBI IDs" value="EMBL-CDS:ECY9689735.1" type="string" cy:type="String"/>
      <att name="NCBI IDs" value="EMBL-CDS:ECZ5195524.1" type="string" cy:type="String"/>
      <att name="NCBI IDs" value="EMBL-CDS:ECZ7966016.1" type="string" cy:type="String"/>
      <att name="NCBI IDs" value="EMBL-CDS:ECZ9098493.1" type="string" cy:type="String"/>
      <att name="NCBI IDs" value="EMBL-CDS:ECZ9152068.1" type="string" cy:type="String"/>
      <att name="NCBI IDs" value="EMBL-CDS:ECZ9357876.1" type="string" cy:type="String"/>
      <att name="NCBI IDs" value="EMBL-CDS:ECZ9810305.1" type="string" cy:type="String"/>
      <att name="NCBI IDs" value="EMBL-CDS:EDA0547083.1" type="string" cy:type="String"/>
      <att name="NCBI IDs" value="EMBL-CDS:EDA2069276.1" type="string" cy:type="String"/>
      <att name="NCBI IDs" value="EMBL-CDS:EDA2577330.1" type="string" cy:type="String"/>
      <att name="NCBI IDs" value="EMBL-CDS:EDA7026976.1" type="string" cy:type="String"/>
      <att name="NCBI IDs" value="EMBL-CDS:EDA7196232.1" type="string" cy:type="String"/>
      <att name="NCBI IDs" value="EMBL-CDS:EDA7324426.1" type="string" cy:type="String"/>
      <att name="NCBI IDs" value="EMBL-CDS:EDA7384857.1" type="string" cy:type="String"/>
      <att name="NCBI IDs" value="EMBL-CDS:EDA7442252.1" type="string" cy:type="String"/>
      <att name="NCBI IDs" value="EMBL-CDS:EDA8418727.1" type="string" cy:type="String"/>
      <att name="NCBI IDs" value="EMBL-CDS:EDB1729816.1" type="string" cy:type="String"/>
      <att name="NCBI IDs" value="EMBL-CDS:EDB2038157.1" type="string" cy:type="String"/>
      <att name="NCBI IDs" value="EMBL-CDS:EDB3037585.1" type="string" cy:type="String"/>
      <att name="NCBI IDs" value="EMBL-CDS:EDB3804974.1" type="string" cy:type="String"/>
      <att name="NCBI IDs" value="EMBL-CDS:EDB3827001.1" type="string" cy:type="String"/>
      <att name="NCBI IDs" value="EMBL-CDS:EDB3965352.1" type="string" cy:type="String"/>
      <att name="NCBI IDs" value="EMBL-CDS:EDB4112252.1" type="string" cy:type="String"/>
      <att name="NCBI IDs" value="EMBL-CDS:EDB4133450.1" type="string" cy:type="String"/>
      <att name="NCBI IDs" value="EMBL-CDS:EDB4586500.1" type="string" cy:type="String"/>
      <att name="NCBI IDs" value="EMBL-CDS:EDB4989717.1" type="string" cy:type="String"/>
      <att name="NCBI IDs" value="EMBL-CDS:EDB5921390.1" type="string" cy:type="String"/>
      <att name="NCBI IDs" value="EMBL-CDS:EDB7943175.1" type="string" cy:type="String"/>
      <att name="NCBI IDs" value="EMBL-CDS:EDB8219910.1" type="string" cy:type="String"/>
      <att name="NCBI IDs" value="EMBL-CDS:EDB8346969.1" type="string" cy:type="String"/>
      <att name="NCBI IDs" value="EMBL-CDS:EDB8382755.1" type="string" cy:type="String"/>
      <att name="NCBI IDs" value="EMBL-CDS:EDB8442579.1" type="string" cy:type="String"/>
      <att name="NCBI IDs" value="EMBL-CDS:EDC6904768.1" type="string" cy:type="String"/>
      <att name="NCBI IDs" value="EMBL-CDS:EDC7598484.1" type="string" cy:type="String"/>
      <att name="NCBI IDs" value="EMBL-CDS:EDC7687601.1" type="string" cy:type="String"/>
      <att name="NCBI IDs" value="EMBL-CDS:EDC8276601.1" type="string" cy:type="String"/>
      <att name="NCBI IDs" value="EMBL-CDS:EDC8402981.1" type="string" cy:type="String"/>
      <att name="NCBI IDs" value="EMBL-CDS:EDC8586661.1" type="string" cy:type="String"/>
      <att name="NCBI IDs" value="EMBL-CDS:EDC8840797.1" type="string" cy:type="String"/>
      <att name="NCBI IDs" value="EMBL-CDS:EDC9846712.1" type="string" cy:type="String"/>
      <att name="NCBI IDs" value="EMBL-CDS:EDF1921888.1" type="string" cy:type="String"/>
      <att name="NCBI IDs" value="EMBL-CDS:EDF1974395.1" type="string" cy:type="String"/>
      <att name="NCBI IDs" value="EMBL-CDS:EDF2143453.1" type="string" cy:type="String"/>
      <att name="NCBI IDs" value="EMBL-CDS:EDF2192132.1" type="string" cy:type="String"/>
      <att name="NCBI IDs" value="EMBL-CDS:EDF2216206.1" type="string" cy:type="String"/>
      <att name="NCBI IDs" value="EMBL-CDS:EDF2256814.1" type="string" cy:type="String"/>
      <att name="NCBI IDs" value="EMBL-CDS:EDF2281493.1" type="string" cy:type="String"/>
      <att name="NCBI IDs" value="EMBL-CDS:EDF2478577.1" type="string" cy:type="String"/>
      <att name="NCBI IDs" value="EMBL-CDS:EDF2702641.1" type="string" cy:type="String"/>
      <att name="NCBI IDs" value="EMBL-CDS:EDF2956103.1" type="string" cy:type="String"/>
      <att name="NCBI IDs" value="EMBL-CDS:EDF2975234.1" type="string" cy:type="String"/>
      <att name="NCBI IDs" value="EMBL-CDS:EDF2981393.1" type="string" cy:type="String"/>
      <att name="NCBI IDs" value="EMBL-CDS:EDF3177734.1" type="string" cy:type="String"/>
      <att name="NCBI IDs" value="EMBL-CDS:EDF3298352.1" type="string" cy:type="String"/>
      <att name="NCBI IDs" value="EMBL-CDS:EDF3387183.1" type="string" cy:type="String"/>
      <att name="NCBI IDs" value="EMBL-CDS:EDF3569487.1" type="string" cy:type="String"/>
      <att name="NCBI IDs" value="EMBL-CDS:EDF5684677.1" type="string" cy:type="String"/>
      <att name="NCBI IDs" value="EMBL-CDS:EDF7273954.1" type="string" cy:type="String"/>
      <att name="NCBI IDs" value="EMBL-CDS:EDF7532069.1" type="string" cy:type="String"/>
      <att name="NCBI IDs" value="EMBL-CDS:EDF7777265.1" type="string" cy:type="String"/>
      <att name="NCBI IDs" value="EMBL-CDS:EDF7869628.1" type="string" cy:type="String"/>
      <att name="NCBI IDs" value="EMBL-CDS:EDF8196391.1" type="string" cy:type="String"/>
      <att name="NCBI IDs" value="EMBL-CDS:EDF9694353.1" type="string" cy:type="String"/>
      <att name="NCBI IDs" value="EMBL-CDS:EDG0797684.1" type="string" cy:type="String"/>
      <att name="NCBI IDs" value="EMBL-CDS:EDG2875283.1" type="string" cy:type="String"/>
      <att name="NCBI IDs" value="EMBL-CDS:EDG2951465.1" type="string" cy:type="String"/>
      <att name="NCBI IDs" value="EMBL-CDS:EDG3630611.1" type="string" cy:type="String"/>
      <att name="NCBI IDs" value="EMBL-CDS:EDG3733810.1" type="string" cy:type="String"/>
      <att name="NCBI IDs" value="EMBL-CDS:EDG4841494.1" type="string" cy:type="String"/>
      <att name="NCBI IDs" value="EMBL-CDS:EDG5341570.1" type="string" cy:type="String"/>
      <att name="NCBI IDs" value="EMBL-CDS:EDG5486296.1" type="string" cy:type="String"/>
      <att name="NCBI IDs" value="EMBL-CDS:EDG5569653.1" type="string" cy:type="String"/>
      <att name="NCBI IDs" value="EMBL-CDS:EDG5607119.1" type="string" cy:type="String"/>
      <att name="NCBI IDs" value="EMBL-CDS:EDG5905161.1" type="string" cy:type="String"/>
      <att name="NCBI IDs" value="EMBL-CDS:EDG6052741.1" type="string" cy:type="String"/>
      <att name="NCBI IDs" value="EMBL-CDS:EDG6260925.1" type="string" cy:type="String"/>
      <att name="NCBI IDs" value="EMBL-CDS:EDG6372902.1" type="string" cy:type="String"/>
      <att name="NCBI IDs" value="EMBL-CDS:EDG6433164.1" type="string" cy:type="String"/>
      <att name="NCBI IDs" value="EMBL-CDS:EDG6746857.1" type="string" cy:type="String"/>
      <att name="NCBI IDs" value="EMBL-CDS:EDG6792179.1" type="string" cy:type="String"/>
      <att name="NCBI IDs" value="EMBL-CDS:EDG7208307.1" type="string" cy:type="String"/>
      <att name="NCBI IDs" value="EMBL-CDS:EDG7340008.1" type="string" cy:type="String"/>
      <att name="NCBI IDs" value="EMBL-CDS:EDG7639497.1" type="string" cy:type="String"/>
      <att name="NCBI IDs" value="EMBL-CDS:EDG7771057.1" type="string" cy:type="String"/>
      <att name="NCBI IDs" value="EMBL-CDS:EDG8181658.1" type="string" cy:type="String"/>
      <att name="NCBI IDs" value="EMBL-CDS:EDG8493247.1" type="string" cy:type="String"/>
      <att name="NCBI IDs" value="EMBL-CDS:EDG8788935.1" type="string" cy:type="String"/>
      <att name="NCBI IDs" value="EMBL-CDS:EDG8807082.1" type="string" cy:type="String"/>
      <att name="NCBI IDs" value="EMBL-CDS:EDG8812681.1" type="string" cy:type="String"/>
      <att name="NCBI IDs" value="EMBL-CDS:EDG9402816.1" type="string" cy:type="String"/>
      <att name="NCBI IDs" value="EMBL-CDS:EDG9547572.1" type="string" cy:type="String"/>
      <att name="NCBI IDs" value="EMBL-CDS:EDG9938267.1" type="string" cy:type="String"/>
      <att name="NCBI IDs" value="EMBL-CDS:EDG9952130.1" type="string" cy:type="String"/>
      <att name="NCBI IDs" value="EMBL-CDS:EDH0720854.1" type="string" cy:type="String"/>
      <att name="NCBI IDs" value="EMBL-CDS:EDH1221344.1" type="string" cy:type="String"/>
      <att name="NCBI IDs" value="EMBL-CDS:EDH3780471.1" type="string" cy:type="String"/>
      <att name="NCBI IDs" value="EMBL-CDS:EDH3936554.1" type="string" cy:type="String"/>
      <att name="NCBI IDs" value="EMBL-CDS:EDH4050308.1" type="string" cy:type="String"/>
      <att name="NCBI IDs" value="EMBL-CDS:EDH4099579.1" type="string" cy:type="String"/>
      <att name="NCBI IDs" value="EMBL-CDS:EDH4323204.1" type="string" cy:type="String"/>
      <att name="NCBI IDs" value="EMBL-CDS:EDH4504225.1" type="string" cy:type="String"/>
      <att name="NCBI IDs" value="EMBL-CDS:EDH4551689.1" type="string" cy:type="String"/>
      <att name="NCBI IDs" value="EMBL-CDS:EDH4605634.1" type="string" cy:type="String"/>
      <att name="NCBI IDs" value="EMBL-CDS:EDH4618442.1" type="string" cy:type="String"/>
      <att name="NCBI IDs" value="EMBL-CDS:EDH4741171.1" type="string" cy:type="String"/>
      <att name="NCBI IDs" value="EMBL-CDS:EDH4777691.1" type="string" cy:type="String"/>
      <att name="NCBI IDs" value="EMBL-CDS:EDH4786512.1" type="string" cy:type="String"/>
      <att name="NCBI IDs" value="EMBL-CDS:EDH4794479.1" type="string" cy:type="String"/>
      <att name="NCBI IDs" value="EMBL-CDS:EDH5076680.1" type="string" cy:type="String"/>
      <att name="NCBI IDs" value="EMBL-CDS:EDH5218104.1" type="string" cy:type="String"/>
      <att name="NCBI IDs" value="EMBL-CDS:EDH5325909.1" type="string" cy:type="String"/>
      <att name="NCBI IDs" value="EMBL-CDS:EDH5358580.1" type="string" cy:type="String"/>
      <att name="NCBI IDs" value="EMBL-CDS:EDH5777841.1" type="string" cy:type="String"/>
      <att name="NCBI IDs" value="EMBL-CDS:EDH5788758.1" type="string" cy:type="String"/>
      <att name="NCBI IDs" value="EMBL-CDS:EDH6064549.1" type="string" cy:type="String"/>
      <att name="NCBI IDs" value="EMBL-CDS:EDH6223585.1" type="string" cy:type="String"/>
      <att name="NCBI IDs" value="EMBL-CDS:EDH6620162.1" type="string" cy:type="String"/>
      <att name="NCBI IDs" value="EMBL-CDS:EDH6703467.1" type="string" cy:type="String"/>
      <att name="NCBI IDs" value="EMBL-CDS:EDH6758645.1" type="string" cy:type="String"/>
      <att name="NCBI IDs" value="EMBL-CDS:EDH7196379.1" type="string" cy:type="String"/>
      <att name="NCBI IDs" value="EMBL-CDS:EDH7204680.1" type="string" cy:type="String"/>
      <att name="NCBI IDs" value="EMBL-CDS:EDH7259484.1" type="string" cy:type="String"/>
      <att name="NCBI IDs" value="EMBL-CDS:EDH7713694.1" type="string" cy:type="String"/>
      <att name="NCBI IDs" value="EMBL-CDS:EDH7718140.1" type="string" cy:type="String"/>
      <att name="NCBI IDs" value="EMBL-CDS:EDH7762503.1" type="string" cy:type="String"/>
      <att name="NCBI IDs" value="EMBL-CDS:EDH7857821.1" type="string" cy:type="String"/>
      <att name="NCBI IDs" value="EMBL-CDS:EDH8186977.1" type="string" cy:type="String"/>
      <att name="NCBI IDs" value="EMBL-CDS:EDH8363820.1" type="string" cy:type="String"/>
      <att name="NCBI IDs" value="EMBL-CDS:EDH8686447.1" type="string" cy:type="String"/>
      <att name="NCBI IDs" value="EMBL-CDS:EDH9216346.1" type="string" cy:type="String"/>
      <att name="NCBI IDs" value="EMBL-CDS:EDH9312949.1" type="string" cy:type="String"/>
      <att name="NCBI IDs" value="EMBL-CDS:EDH9317239.1" type="string" cy:type="String"/>
      <att name="NCBI IDs" value="EMBL-CDS:EDI0068930.1" type="string" cy:type="String"/>
      <att name="NCBI IDs" value="EMBL-CDS:EDI0139497.1" type="string" cy:type="String"/>
      <att name="NCBI IDs" value="EMBL-CDS:EDI0423199.1" type="string" cy:type="String"/>
      <att name="NCBI IDs" value="EMBL-CDS:EDI0555049.1" type="string" cy:type="String"/>
      <att name="NCBI IDs" value="EMBL-CDS:EDI0760070.1" type="string" cy:type="String"/>
      <att name="NCBI IDs" value="EMBL-CDS:EDI1509076.1" type="string" cy:type="String"/>
      <att name="NCBI IDs" value="EMBL-CDS:EDI1734352.1" type="string" cy:type="String"/>
      <att name="NCBI IDs" value="EMBL-CDS:EDI2531000.1" type="string" cy:type="String"/>
      <att name="NCBI IDs" value="EMBL-CDS:EDI2894966.1" type="string" cy:type="String"/>
      <att name="NCBI IDs" value="EMBL-CDS:EDI4520687.1" type="string" cy:type="String"/>
      <att name="NCBI IDs" value="EMBL-CDS:EDI4882230.1" type="string" cy:type="String"/>
      <att name="NCBI IDs" value="EMBL-CDS:EDI5700308.1" type="string" cy:type="String"/>
      <att name="NCBI IDs" value="EMBL-CDS:EDI5705755.1" type="string" cy:type="String"/>
      <att name="NCBI IDs" value="EMBL-CDS:EDI5808560.1" type="string" cy:type="String"/>
      <att name="NCBI IDs" value="EMBL-CDS:EDI5938235.1" type="string" cy:type="String"/>
      <att name="NCBI IDs" value="EMBL-CDS:EDI6447731.1" type="string" cy:type="String"/>
      <att name="NCBI IDs" value="EMBL-CDS:EDI7073035.1" type="string" cy:type="String"/>
      <att name="NCBI IDs" value="EMBL-CDS:EDJ0968705.1" type="string" cy:type="String"/>
      <att name="NCBI IDs" value="EMBL-CDS:EDJ2691382.1" type="string" cy:type="String"/>
      <att name="NCBI IDs" value="EMBL-CDS:HAA1096839.1" type="string" cy:type="String"/>
      <att name="NCBI IDs" value="EMBL-CDS:HAB0891097.1" type="string" cy:type="String"/>
      <att name="NCBI IDs" value="EMBL-CDS:HAB0895424.1" type="string" cy:type="String"/>
      <att name="NCBI IDs" value="EMBL-CDS:HAB0908498.1" type="string" cy:type="String"/>
      <att name="NCBI IDs" value="EMBL-CDS:HAB0912193.1" type="string" cy:type="String"/>
      <att name="NCBI IDs" value="EMBL-CDS:HAB0939749.1" type="string" cy:type="String"/>
      <att name="NCBI IDs" value="EMBL-CDS:HAB0993079.1" type="string" cy:type="String"/>
      <att name="NCBI IDs" value="EMBL-CDS:HAB1006684.1" type="string" cy:type="String"/>
      <att name="NCBI IDs" value="EMBL-CDS:HAB1011559.1" type="string" cy:type="String"/>
      <att name="NCBI IDs" value="EMBL-CDS:HAB1028490.1" type="string" cy:type="String"/>
      <att name="NCBI IDs" value="EMBL-CDS:HAB1073747.1" type="string" cy:type="String"/>
      <att name="NCBI IDs" value="EMBL-CDS:HAB1078311.1" type="string" cy:type="String"/>
      <att name="NCBI IDs" value="EMBL-CDS:HAB1082791.1" type="string" cy:type="String"/>
      <att name="NCBI IDs" value="EMBL-CDS:HAB1087269.1" type="string" cy:type="String"/>
      <att name="NCBI IDs" value="EMBL-CDS:HAB1096349.1" type="string" cy:type="String"/>
      <att name="NCBI IDs" value="EMBL-CDS:HAB1104962.1" type="string" cy:type="String"/>
      <att name="NCBI IDs" value="EMBL-CDS:HAB1114314.1" type="string" cy:type="String"/>
      <att name="NCBI IDs" value="EMBL-CDS:HAB1123093.1" type="string" cy:type="String"/>
      <att name="NCBI IDs" value="EMBL-CDS:HAB1127764.1" type="string" cy:type="String"/>
      <att name="NCBI IDs" value="EMBL-CDS:HAB1131286.1" type="string" cy:type="String"/>
      <att name="NCBI IDs" value="EMBL-CDS:HAB1145596.1" type="string" cy:type="String"/>
      <att name="NCBI IDs" value="EMBL-CDS:HAB1150143.1" type="string" cy:type="String"/>
      <att name="NCBI IDs" value="EMBL-CDS:HAB1160305.1" type="string" cy:type="String"/>
      <att name="NCBI IDs" value="EMBL-CDS:HAB1181690.1" type="string" cy:type="String"/>
      <att name="NCBI IDs" value="EMBL-CDS:HAB1195112.1" type="string" cy:type="String"/>
      <att name="NCBI IDs" value="EMBL-CDS:HAB1198576.1" type="string" cy:type="String"/>
      <att name="NCBI IDs" value="EMBL-CDS:HAB1217513.1" type="string" cy:type="String"/>
      <att name="NCBI IDs" value="EMBL-CDS:HAB1239035.1" type="string" cy:type="String"/>
      <att name="NCBI IDs" value="EMBL-CDS:HAB1248961.1" type="string" cy:type="String"/>
      <att name="NCBI IDs" value="EMBL-CDS:HAB1252424.1" type="string" cy:type="String"/>
      <att name="NCBI IDs" value="EMBL-CDS:HAB1256880.1" type="string" cy:type="String"/>
      <att name="NCBI IDs" value="EMBL-CDS:HAB1261359.1" type="string" cy:type="String"/>
      <att name="NCBI IDs" value="EMBL-CDS:HAB1271300.1" type="string" cy:type="String"/>
      <att name="NCBI IDs" value="EMBL-CDS:HAB1275780.1" type="string" cy:type="String"/>
      <att name="NCBI IDs" value="EMBL-CDS:HAB1284729.1" type="string" cy:type="String"/>
      <att name="NCBI IDs" value="EMBL-CDS:HAB1294610.1" type="string" cy:type="String"/>
      <att name="NCBI IDs" value="EMBL-CDS:HAB1311389.1" type="string" cy:type="String"/>
      <att name="NCBI IDs" value="EMBL-CDS:HAB1352736.1" type="string" cy:type="String"/>
      <att name="NCBI IDs" value="EMBL-CDS:HAB1393186.1" type="string" cy:type="String"/>
      <att name="NCBI IDs" value="EMBL-CDS:HAB1438678.1" type="string" cy:type="String"/>
      <att name="NCBI IDs" value="EMBL-CDS:HAB1473832.1" type="string" cy:type="String"/>
      <att name="NCBI IDs" value="EMBL-CDS:HAB1489297.1" type="string" cy:type="String"/>
      <att name="NCBI IDs" value="EMBL-CDS:HAB1514120.1" type="string" cy:type="String"/>
      <att name="NCBI IDs" value="EMBL-CDS:HAB1547506.1" type="string" cy:type="String"/>
      <att name="NCBI IDs" value="EMBL-CDS:HAB1551880.1" type="string" cy:type="String"/>
      <att name="NCBI IDs" value="EMBL-CDS:HAB1555314.1" type="string" cy:type="String"/>
      <att name="NCBI IDs" value="EMBL-CDS:HAB1564714.1" type="string" cy:type="String"/>
      <att name="NCBI IDs" value="EMBL-CDS:HAB1577940.1" type="string" cy:type="String"/>
      <att name="NCBI IDs" value="EMBL-CDS:HAB1586913.1" type="string" cy:type="String"/>
      <att name="NCBI IDs" value="EMBL-CDS:HAB1595258.1" type="string" cy:type="String"/>
      <att name="NCBI IDs" value="EMBL-CDS:HAB1636583.1" type="string" cy:type="String"/>
      <att name="NCBI IDs" value="EMBL-CDS:HAB1693295.1" type="string" cy:type="String"/>
      <att name="NCBI IDs" value="EMBL-CDS:HAB1770694.1" type="string" cy:type="String"/>
      <att name="NCBI IDs" value="EMBL-CDS:HAB1797720.1" type="string" cy:type="String"/>
      <att name="NCBI IDs" value="EMBL-CDS:HAB1814924.1" type="string" cy:type="String"/>
      <att name="NCBI IDs" value="EMBL-CDS:HAB1833299.1" type="string" cy:type="String"/>
      <att name="NCBI IDs" value="EMBL-CDS:HAB1862733.1" type="string" cy:type="String"/>
      <att name="NCBI IDs" value="EMBL-CDS:HAB1909685.1" type="string" cy:type="String"/>
      <att name="NCBI IDs" value="EMBL-CDS:HAB1917234.1" type="string" cy:type="String"/>
      <att name="NCBI IDs" value="EMBL-CDS:HAB1925734.1" type="string" cy:type="String"/>
      <att name="NCBI IDs" value="EMBL-CDS:HAB1949803.1" type="string" cy:type="String"/>
      <att name="NCBI IDs" value="EMBL-CDS:HAB1994255.1" type="string" cy:type="String"/>
      <att name="NCBI IDs" value="EMBL-CDS:HAB2109375.1" type="string" cy:type="String"/>
      <att name="NCBI IDs" value="EMBL-CDS:HAB2116425.1" type="string" cy:type="String"/>
      <att name="NCBI IDs" value="EMBL-CDS:HAB2166543.1" type="string" cy:type="String"/>
      <att name="NCBI IDs" value="EMBL-CDS:HAB2192943.1" type="string" cy:type="String"/>
      <att name="NCBI IDs" value="EMBL-CDS:HAB2196250.1" type="string" cy:type="String"/>
      <att name="NCBI IDs" value="EMBL-CDS:HAB2242210.1" type="string" cy:type="String"/>
      <att name="NCBI IDs" value="EMBL-CDS:HAB2329729.1" type="string" cy:type="String"/>
      <att name="NCBI IDs" value="EMBL-CDS:HAB2341682.1" type="string" cy:type="String"/>
      <att name="NCBI IDs" value="EMBL-CDS:HAB2354722.1" type="string" cy:type="String"/>
      <att name="NCBI IDs" value="EMBL-CDS:HAB2387021.1" type="string" cy:type="String"/>
      <att name="NCBI IDs" value="EMBL-CDS:HAB2458349.1" type="string" cy:type="String"/>
      <att name="NCBI IDs" value="EMBL-CDS:HAB2471342.1" type="string" cy:type="String"/>
      <att name="NCBI IDs" value="EMBL-CDS:HAB2476438.1" type="string" cy:type="String"/>
      <att name="NCBI IDs" value="EMBL-CDS:HAB2490073.1" type="string" cy:type="String"/>
      <att name="NCBI IDs" value="EMBL-CDS:HAB2496529.1" type="string" cy:type="String"/>
      <att name="NCBI IDs" value="EMBL-CDS:HAB2503874.1" type="string" cy:type="String"/>
      <att name="NCBI IDs" value="EMBL-CDS:HAB2508321.1" type="string" cy:type="String"/>
      <att name="NCBI IDs" value="EMBL-CDS:HAB2517279.1" type="string" cy:type="String"/>
      <att name="NCBI IDs" value="EMBL-CDS:HAB2526242.1" type="string" cy:type="String"/>
      <att name="NCBI IDs" value="EMBL-CDS:HAB2534990.1" type="string" cy:type="String"/>
      <att name="NCBI IDs" value="EMBL-CDS:HAB2540913.1" type="string" cy:type="String"/>
      <att name="NCBI IDs" value="EMBL-CDS:HAB2562151.1" type="string" cy:type="String"/>
      <att name="NCBI IDs" value="EMBL-CDS:HAB2566120.1" type="string" cy:type="String"/>
      <att name="NCBI IDs" value="EMBL-CDS:HAB2598535.1" type="string" cy:type="String"/>
      <att name="NCBI IDs" value="EMBL-CDS:HAB2612400.1" type="string" cy:type="String"/>
      <att name="NCBI IDs" value="EMBL-CDS:HAB2621398.1" type="string" cy:type="String"/>
      <att name="NCBI IDs" value="EMBL-CDS:HAB2626323.1" type="string" cy:type="String"/>
      <att name="NCBI IDs" value="EMBL-CDS:HAB2629845.1" type="string" cy:type="String"/>
      <att name="NCBI IDs" value="EMBL-CDS:HAB2635337.1" type="string" cy:type="String"/>
      <att name="NCBI IDs" value="EMBL-CDS:HAB2640663.1" type="string" cy:type="String"/>
      <att name="NCBI IDs" value="EMBL-CDS:HAB2644457.1" type="string" cy:type="String"/>
      <att name="NCBI IDs" value="EMBL-CDS:HAB2658819.1" type="string" cy:type="String"/>
      <att name="NCBI IDs" value="EMBL-CDS:HAB2689513.1" type="string" cy:type="String"/>
      <att name="NCBI IDs" value="EMBL-CDS:HAB2692981.1" type="string" cy:type="String"/>
      <att name="NCBI IDs" value="EMBL-CDS:HAB2697456.1" type="string" cy:type="String"/>
      <att name="NCBI IDs" value="EMBL-CDS:HAB2701860.1" type="string" cy:type="String"/>
      <att name="NCBI IDs" value="EMBL-CDS:HAB2707404.1" type="string" cy:type="String"/>
      <att name="NCBI IDs" value="EMBL-CDS:HAB2711951.1" type="string" cy:type="String"/>
      <att name="NCBI IDs" value="EMBL-CDS:HAB2733902.1" type="string" cy:type="String"/>
      <att name="NCBI IDs" value="EMBL-CDS:HAB2743443.1" type="string" cy:type="String"/>
      <att name="NCBI IDs" value="EMBL-CDS:HAB2752562.1" type="string" cy:type="String"/>
      <att name="NCBI IDs" value="EMBL-CDS:HAB2774599.1" type="string" cy:type="String"/>
      <att name="NCBI IDs" value="EMBL-CDS:HAB2783077.1" type="string" cy:type="String"/>
      <att name="NCBI IDs" value="EMBL-CDS:HAB2797566.1" type="string" cy:type="String"/>
      <att name="NCBI IDs" value="EMBL-CDS:HAB2807122.1" type="string" cy:type="String"/>
      <att name="NCBI IDs" value="EMBL-CDS:HAB2812059.1" type="string" cy:type="String"/>
      <att name="NCBI IDs" value="EMBL-CDS:HAB2833354.1" type="string" cy:type="String"/>
      <att name="NCBI IDs" value="EMBL-CDS:HAB2837556.1" type="string" cy:type="String"/>
      <att name="NCBI IDs" value="EMBL-CDS:HAB2842328.1" type="string" cy:type="String"/>
      <att name="NCBI IDs" value="EMBL-CDS:HAB2850278.1" type="string" cy:type="String"/>
      <att name="NCBI IDs" value="EMBL-CDS:HAB2855764.1" type="string" cy:type="String"/>
      <att name="NCBI IDs" value="EMBL-CDS:HAB2864736.1" type="string" cy:type="String"/>
      <att name="NCBI IDs" value="EMBL-CDS:HAB2869206.1" type="string" cy:type="String"/>
      <att name="NCBI IDs" value="EMBL-CDS:HAB2884156.1" type="string" cy:type="String"/>
      <att name="NCBI IDs" value="EMBL-CDS:HAB2887184.1" type="string" cy:type="String"/>
      <att name="NCBI IDs" value="EMBL-CDS:HAB2900746.1" type="string" cy:type="String"/>
      <att name="NCBI IDs" value="EMBL-CDS:HAB2915952.1" type="string" cy:type="String"/>
      <att name="NCBI IDs" value="EMBL-CDS:HAB2923078.1" type="string" cy:type="String"/>
      <att name="NCBI IDs" value="EMBL-CDS:HAB2926546.1" type="string" cy:type="String"/>
      <att name="NCBI IDs" value="EMBL-CDS:HAB2936123.1" type="string" cy:type="String"/>
      <att name="NCBI IDs" value="EMBL-CDS:HAB2950637.1" type="string" cy:type="String"/>
      <att name="NCBI IDs" value="EMBL-CDS:HAB2953611.1" type="string" cy:type="String"/>
      <att name="NCBI IDs" value="EMBL-CDS:HAB2959099.1" type="string" cy:type="String"/>
      <att name="NCBI IDs" value="EMBL-CDS:HAB2963574.1" type="string" cy:type="String"/>
      <att name="NCBI IDs" value="EMBL-CDS:HAB2972597.1" type="string" cy:type="String"/>
      <att name="NCBI IDs" value="EMBL-CDS:HAB2983429.1" type="string" cy:type="String"/>
      <att name="NCBI IDs" value="EMBL-CDS:HAB2985609.1" type="string" cy:type="String"/>
      <att name="NCBI IDs" value="EMBL-CDS:HAB2998612.1" type="string" cy:type="String"/>
      <att name="NCBI IDs" value="EMBL-CDS:HAB3010348.1" type="string" cy:type="String"/>
      <att name="NCBI IDs" value="EMBL-CDS:HAB3017542.1" type="string" cy:type="String"/>
      <att name="NCBI IDs" value="EMBL-CDS:HAB3021013.1" type="string" cy:type="String"/>
      <att name="NCBI IDs" value="EMBL-CDS:HAB3026503.1" type="string" cy:type="String"/>
      <att name="NCBI IDs" value="EMBL-CDS:HAB3035461.1" type="string" cy:type="String"/>
      <att name="NCBI IDs" value="EMBL-CDS:HAB3043411.1" type="string" cy:type="String"/>
      <att name="NCBI IDs" value="EMBL-CDS:HAB3056849.1" type="string" cy:type="String"/>
      <att name="NCBI IDs" value="EMBL-CDS:HAB3062316.1" type="string" cy:type="String"/>
      <att name="NCBI IDs" value="EMBL-CDS:HAB3067792.1" type="string" cy:type="String"/>
      <att name="NCBI IDs" value="EMBL-CDS:HAB3079825.1" type="string" cy:type="String"/>
      <att name="NCBI IDs" value="EMBL-CDS:HAB3084303.1" type="string" cy:type="String"/>
      <att name="NCBI IDs" value="EMBL-CDS:HAB3098240.1" type="string" cy:type="String"/>
      <att name="NCBI IDs" value="EMBL-CDS:HAB3101691.1" type="string" cy:type="String"/>
      <att name="NCBI IDs" value="EMBL-CDS:HAB3108171.1" type="string" cy:type="String"/>
      <att name="NCBI IDs" value="EMBL-CDS:HAB3125180.1" type="string" cy:type="String"/>
      <att name="NCBI IDs" value="EMBL-CDS:HAB3147978.1" type="string" cy:type="String"/>
      <att name="NCBI IDs" value="EMBL-CDS:HAB3279964.1" type="string" cy:type="String"/>
      <att name="NCBI IDs" value="EMBL-CDS:HAB3293903.1" type="string" cy:type="String"/>
      <att name="NCBI IDs" value="EMBL-CDS:HAB3307065.1" type="string" cy:type="String"/>
      <att name="NCBI IDs" value="EMBL-CDS:HAB3329111.1" type="string" cy:type="String"/>
      <att name="NCBI IDs" value="EMBL-CDS:HAB3343564.1" type="string" cy:type="String"/>
      <att name="NCBI IDs" value="EMBL-CDS:HAB3347912.1" type="string" cy:type="String"/>
      <att name="NCBI IDs" value="EMBL-CDS:HAB3353410.1" type="string" cy:type="String"/>
      <att name="NCBI IDs" value="EMBL-CDS:HAB3370362.1" type="string" cy:type="String"/>
      <att name="NCBI IDs" value="EMBL-CDS:HAB3379819.1" type="string" cy:type="String"/>
      <att name="NCBI IDs" value="EMBL-CDS:HAB3388576.1" type="string" cy:type="String"/>
      <att name="NCBI IDs" value="EMBL-CDS:HAB3396797.1" type="string" cy:type="String"/>
      <att name="NCBI IDs" value="EMBL-CDS:HAB3410442.1" type="string" cy:type="String"/>
      <att name="NCBI IDs" value="EMBL-CDS:HAB3414790.1" type="string" cy:type="String"/>
      <att name="NCBI IDs" value="EMBL-CDS:HAB3423136.1" type="string" cy:type="String"/>
      <att name="NCBI IDs" value="EMBL-CDS:HAB3438816.1" type="string" cy:type="String"/>
      <att name="NCBI IDs" value="EMBL-CDS:HAB3454792.1" type="string" cy:type="String"/>
      <att name="NCBI IDs" value="EMBL-CDS:HAB3460860.1" type="string" cy:type="String"/>
      <att name="NCBI IDs" value="EMBL-CDS:HAB3478596.1" type="string" cy:type="String"/>
      <att name="NCBI IDs" value="EMBL-CDS:HAB3482990.1" type="string" cy:type="String"/>
      <att name="NCBI IDs" value="EMBL-CDS:HAB3509630.1" type="string" cy:type="String"/>
      <att name="NCBI IDs" value="EMBL-CDS:HAB3648986.1" type="string" cy:type="String"/>
      <att name="NCBI IDs" value="EMBL-CDS:HAB3719744.1" type="string" cy:type="String"/>
      <att name="NCBI IDs" value="EMBL-CDS:HAB3752087.1" type="string" cy:type="String"/>
      <att name="NCBI IDs" value="EMBL-CDS:HAB3760888.1" type="string" cy:type="String"/>
      <att name="NCBI IDs" value="EMBL-CDS:HAB3765290.1" type="string" cy:type="String"/>
      <att name="NCBI IDs" value="EMBL-CDS:HAB3774400.1" type="string" cy:type="String"/>
      <att name="NCBI IDs" value="EMBL-CDS:HAB3805636.1" type="string" cy:type="String"/>
      <att name="NCBI IDs" value="EMBL-CDS:HAB3809819.1" type="string" cy:type="String"/>
      <att name="NCBI IDs" value="EMBL-CDS:HAB3832994.1" type="string" cy:type="String"/>
      <att name="NCBI IDs" value="EMBL-CDS:HAB3869156.1" type="string" cy:type="String"/>
      <att name="NCBI IDs" value="EMBL-CDS:HAB3935982.1" type="string" cy:type="String"/>
      <att name="NCBI IDs" value="EMBL-CDS:HAB3990230.1" type="string" cy:type="String"/>
      <att name="NCBI IDs" value="EMBL-CDS:HAB3999490.1" type="string" cy:type="String"/>
      <att name="NCBI IDs" value="EMBL-CDS:HAB4043799.1" type="string" cy:type="String"/>
      <att name="NCBI IDs" value="EMBL-CDS:HAB4071907.1" type="string" cy:type="String"/>
      <att name="NCBI IDs" value="EMBL-CDS:HAB4088694.1" type="string" cy:type="String"/>
      <att name="NCBI IDs" value="EMBL-CDS:HAB4135107.1" type="string" cy:type="String"/>
      <att name="NCBI IDs" value="EMBL-CDS:HAB4222337.1" type="string" cy:type="String"/>
      <att name="NCBI IDs" value="EMBL-CDS:HAB4254363.1" type="string" cy:type="String"/>
      <att name="NCBI IDs" value="EMBL-CDS:HAB4260207.1" type="string" cy:type="String"/>
      <att name="NCBI IDs" value="EMBL-CDS:HAB4276274.1" type="string" cy:type="String"/>
      <att name="NCBI IDs" value="EMBL-CDS:HAB4310928.1" type="string" cy:type="String"/>
      <att name="NCBI IDs" value="EMBL-CDS:HAB4343199.1" type="string" cy:type="String"/>
      <att name="NCBI IDs" value="EMBL-CDS:HAB4392189.1" type="string" cy:type="String"/>
      <att name="NCBI IDs" value="EMBL-CDS:HAB4520931.1" type="string" cy:type="String"/>
      <att name="NCBI IDs" value="EMBL-CDS:HAB4544264.1" type="string" cy:type="String"/>
      <att name="NCBI IDs" value="EMBL-CDS:HAB4556634.1" type="string" cy:type="String"/>
      <att name="NCBI IDs" value="EMBL-CDS:HAB4566789.1" type="string" cy:type="String"/>
      <att name="NCBI IDs" value="EMBL-CDS:HAB4605669.1" type="string" cy:type="String"/>
      <att name="NCBI IDs" value="EMBL-CDS:HAB4616083.1" type="string" cy:type="String"/>
      <att name="NCBI IDs" value="EMBL-CDS:HAB4755529.1" type="string" cy:type="String"/>
      <att name="NCBI IDs" value="EMBL-CDS:HAB4764894.1" type="string" cy:type="String"/>
      <att name="NCBI IDs" value="EMBL-CDS:HAB4773016.1" type="string" cy:type="String"/>
      <att name="NCBI IDs" value="EMBL-CDS:HAB4852489.1" type="string" cy:type="String"/>
      <att name="NCBI IDs" value="EMBL-CDS:HAB4880098.1" type="string" cy:type="String"/>
      <att name="NCBI IDs" value="EMBL-CDS:HAB4925213.1" type="string" cy:type="String"/>
      <att name="NCBI IDs" value="EMBL-CDS:HAB4951274.1" type="string" cy:type="String"/>
      <att name="NCBI IDs" value="EMBL-CDS:HAB4973807.1" type="string" cy:type="String"/>
      <att name="NCBI IDs" value="EMBL-CDS:HAB5037700.1" type="string" cy:type="String"/>
      <att name="NCBI IDs" value="EMBL-CDS:HAB5042570.1" type="string" cy:type="String"/>
      <att name="NCBI IDs" value="EMBL-CDS:HAB5050156.1" type="string" cy:type="String"/>
      <att name="NCBI IDs" value="EMBL-CDS:HAB5087593.1" type="string" cy:type="String"/>
      <att name="NCBI IDs" value="EMBL-CDS:HAB5148012.1" type="string" cy:type="String"/>
      <att name="NCBI IDs" value="EMBL-CDS:HAB5159539.1" type="string" cy:type="String"/>
      <att name="NCBI IDs" value="EMBL-CDS:HAB5232202.1" type="string" cy:type="String"/>
      <att name="NCBI IDs" value="EMBL-CDS:HAB5296320.1" type="string" cy:type="String"/>
      <att name="NCBI IDs" value="EMBL-CDS:HAB5354423.1" type="string" cy:type="String"/>
      <att name="NCBI IDs" value="EMBL-CDS:HAB5369045.1" type="string" cy:type="String"/>
      <att name="NCBI IDs" value="EMBL-CDS:HAB5391493.1" type="string" cy:type="String"/>
      <att name="NCBI IDs" value="EMBL-CDS:HAB5404269.1" type="string" cy:type="String"/>
      <att name="NCBI IDs" value="EMBL-CDS:HAB5432125.1" type="string" cy:type="String"/>
      <att name="NCBI IDs" value="EMBL-CDS:HAB5459446.1" type="string" cy:type="String"/>
      <att name="NCBI IDs" value="EMBL-CDS:HAB5545345.1" type="string" cy:type="String"/>
      <att name="NCBI IDs" value="EMBL-CDS:HAB5607239.1" type="string" cy:type="String"/>
      <att name="NCBI IDs" value="EMBL-CDS:HAB5612370.1" type="string" cy:type="String"/>
      <att name="NCBI IDs" value="EMBL-CDS:HAB5656659.1" type="string" cy:type="String"/>
      <att name="NCBI IDs" value="EMBL-CDS:HAB5674633.1" type="string" cy:type="String"/>
      <att name="NCBI IDs" value="EMBL-CDS:HAB5691781.1" type="string" cy:type="String"/>
      <att name="NCBI IDs" value="EMBL-CDS:HAB5700741.1" type="string" cy:type="String"/>
      <att name="NCBI IDs" value="EMBL-CDS:HAB5705867.1" type="string" cy:type="String"/>
      <att name="NCBI IDs" value="EMBL-CDS:HAB5723902.1" type="string" cy:type="String"/>
      <att name="NCBI IDs" value="EMBL-CDS:HAB5728310.1" type="string" cy:type="String"/>
      <att name="NCBI IDs" value="EMBL-CDS:HAB5750800.1" type="string" cy:type="String"/>
      <att name="NCBI IDs" value="EMBL-CDS:HAB5835732.1" type="string" cy:type="String"/>
      <att name="NCBI IDs" value="EMBL-CDS:HAB5864459.1" type="string" cy:type="String"/>
      <att name="NCBI IDs" value="EMBL-CDS:HAB5885870.1" type="string" cy:type="String"/>
      <att name="NCBI IDs" value="EMBL-CDS:HAB5915653.1" type="string" cy:type="String"/>
      <att name="NCBI IDs" value="EMBL-CDS:HAB5925990.1" type="string" cy:type="String"/>
      <att name="NCBI IDs" value="EMBL-CDS:HAB5967056.1" type="string" cy:type="String"/>
      <att name="NCBI IDs" value="EMBL-CDS:HAB5979347.1" type="string" cy:type="String"/>
      <att name="NCBI IDs" value="EMBL-CDS:HAB5994828.1" type="string" cy:type="String"/>
      <att name="NCBI IDs" value="EMBL-CDS:HAB6002125.1" type="string" cy:type="String"/>
      <att name="NCBI IDs" value="EMBL-CDS:HAB6011291.1" type="string" cy:type="String"/>
      <att name="NCBI IDs" value="EMBL-CDS:HAB6025811.1" type="string" cy:type="String"/>
      <att name="NCBI IDs" value="EMBL-CDS:HAB6029446.1" type="string" cy:type="String"/>
      <att name="NCBI IDs" value="EMBL-CDS:HAB6138206.1" type="string" cy:type="String"/>
      <att name="NCBI IDs" value="EMBL-CDS:HAB6168314.1" type="string" cy:type="String"/>
      <att name="NCBI IDs" value="EMBL-CDS:HAB6173558.1" type="string" cy:type="String"/>
      <att name="NCBI IDs" value="EMBL-CDS:HAB6177352.1" type="string" cy:type="String"/>
      <att name="NCBI IDs" value="EMBL-CDS:HAB6194605.1" type="string" cy:type="String"/>
      <att name="NCBI IDs" value="EMBL-CDS:HAB6214580.1" type="string" cy:type="String"/>
      <att name="NCBI IDs" value="EMBL-CDS:HAB6222386.1" type="string" cy:type="String"/>
      <att name="NCBI IDs" value="EMBL-CDS:HAB6280349.1" type="string" cy:type="String"/>
      <att name="NCBI IDs" value="EMBL-CDS:HAB6289122.1" type="string" cy:type="String"/>
      <att name="NCBI IDs" value="EMBL-CDS:HAB6292537.1" type="string" cy:type="String"/>
      <att name="NCBI IDs" value="EMBL-CDS:HAB6550343.1" type="string" cy:type="String"/>
      <att name="NCBI IDs" value="EMBL-CDS:HAB6991293.1" type="string" cy:type="String"/>
      <att name="NCBI IDs" value="EMBL-CDS:HAB7012339.1" type="string" cy:type="String"/>
      <att name="NCBI IDs" value="EMBL-CDS:HAC6064726.1" type="string" cy:type="String"/>
      <att name="NCBI IDs" value="EMBL-CDS:HAC6706926.1" type="string" cy:type="String"/>
      <att name="NCBI IDs" value="EMBL-CDS:HAC7583405.1" type="string" cy:type="String"/>
      <att name="NCBI IDs" value="EMBL-CDS:HAC7637832.1" type="string" cy:type="String"/>
      <att name="NCBI IDs" value="EMBL-CDS:HAC7648028.1" type="string" cy:type="String"/>
      <att name="NCBI IDs" value="EMBL-CDS:HAC7656762.1" type="string" cy:type="String"/>
      <att name="NCBI IDs" value="EMBL-CDS:HAC7670318.1" type="string" cy:type="String"/>
      <att name="NCBI IDs" value="EMBL-CDS:HAC7803334.1" type="string" cy:type="String"/>
      <att name="NCBI IDs" value="EMBL-CDS:HAC7836859.1" type="string" cy:type="String"/>
      <att name="NCBI IDs" value="EMBL-CDS:HAC7844734.1" type="string" cy:type="String"/>
      <att name="NCBI IDs" value="EMBL-CDS:HAC7858646.1" type="string" cy:type="String"/>
      <att name="NCBI IDs" value="EMBL-CDS:HAC7922993.1" type="string" cy:type="String"/>
      <att name="NCBI IDs" value="EMBL-CDS:HAC7930238.1" type="string" cy:type="String"/>
      <att name="NCBI IDs" value="EMBL-CDS:HAC7938516.1" type="string" cy:type="String"/>
      <att name="NCBI IDs" value="EMBL-CDS:HAC7947307.1" type="string" cy:type="String"/>
      <att name="NCBI IDs" value="EMBL-CDS:HAC7961349.1" type="string" cy:type="String"/>
      <att name="NCBI IDs" value="EMBL-CDS:HAC7971384.1" type="string" cy:type="String"/>
      <att name="NCBI IDs" value="EMBL-CDS:HAC7975359.1" type="string" cy:type="String"/>
      <att name="NCBI IDs" value="EMBL-CDS:HAC7983728.1" type="string" cy:type="String"/>
      <att name="NCBI IDs" value="EMBL-CDS:HAC7997447.1" type="string" cy:type="String"/>
      <att name="NCBI IDs" value="EMBL-CDS:HAC8006226.1" type="string" cy:type="String"/>
      <att name="NCBI IDs" value="EMBL-CDS:HAC8020170.1" type="string" cy:type="String"/>
      <att name="NCBI IDs" value="EMBL-CDS:HAC8025152.1" type="string" cy:type="String"/>
      <att name="NCBI IDs" value="EMBL-CDS:HAC8038605.1" type="string" cy:type="String"/>
      <att name="NCBI IDs" value="EMBL-CDS:HAC8043037.1" type="string" cy:type="String"/>
      <att name="NCBI IDs" value="EMBL-CDS:HAC8048049.1" type="string" cy:type="String"/>
      <att name="NCBI IDs" value="EMBL-CDS:HAC8053157.1" type="string" cy:type="String"/>
      <att name="NCBI IDs" value="EMBL-CDS:HAC8057250.1" type="string" cy:type="String"/>
      <att name="NCBI IDs" value="EMBL-CDS:HAC8062839.1" type="string" cy:type="String"/>
      <att name="NCBI IDs" value="EMBL-CDS:HAC8066261.1" type="string" cy:type="String"/>
      <att name="NCBI IDs" value="EMBL-CDS:HAC8076334.1" type="string" cy:type="String"/>
      <att name="NCBI IDs" value="EMBL-CDS:HAC8112136.1" type="string" cy:type="String"/>
      <att name="NCBI IDs" value="EMBL-CDS:HAC8135697.1" type="string" cy:type="String"/>
      <att name="NCBI IDs" value="EMBL-CDS:HAC8139699.1" type="string" cy:type="String"/>
      <att name="NCBI IDs" value="EMBL-CDS:HAC8154174.1" type="string" cy:type="String"/>
      <att name="NCBI IDs" value="EMBL-CDS:HAC8167460.1" type="string" cy:type="String"/>
      <att name="NCBI IDs" value="EMBL-CDS:HAC8178114.1" type="string" cy:type="String"/>
      <att name="NCBI IDs" value="EMBL-CDS:HAC8182366.1" type="string" cy:type="String"/>
      <att name="NCBI IDs" value="EMBL-CDS:HAC8186553.1" type="string" cy:type="String"/>
      <att name="NCBI IDs" value="EMBL-CDS:HAC8190094.1" type="string" cy:type="String"/>
      <att name="NCBI IDs" value="EMBL-CDS:HAD9823422.1" type="string" cy:type="String"/>
      <att name="NCBI IDs" value="EMBL-CDS:HAD9836559.1" type="string" cy:type="String"/>
      <att name="NCBI IDs" value="EMBL-CDS:HAE0007643.1" type="string" cy:type="String"/>
      <att name="NCBI IDs" value="EMBL-CDS:HAE0030792.1" type="string" cy:type="String"/>
      <att name="NCBI IDs" value="EMBL-CDS:HAE0042698.1" type="string" cy:type="String"/>
      <att name="NCBI IDs" value="EMBL-CDS:HAE0047189.1" type="string" cy:type="String"/>
      <att name="NCBI IDs" value="EMBL-CDS:HAE0053375.1" type="string" cy:type="String"/>
      <att name="NCBI IDs" value="EMBL-CDS:HAE0066523.1" type="string" cy:type="String"/>
      <att name="NCBI IDs" value="EMBL-CDS:HAE0070371.1" type="string" cy:type="String"/>
      <att name="NCBI IDs" value="EMBL-CDS:HAE0126445.1" type="string" cy:type="String"/>
      <att name="NCBI IDs" value="EMBL-CDS:HAE0134813.1" type="string" cy:type="String"/>
      <att name="NCBI IDs" value="EMBL-CDS:HAE0143193.1" type="string" cy:type="String"/>
      <att name="NCBI IDs" value="EMBL-CDS:HAE0154253.1" type="string" cy:type="String"/>
      <att name="NCBI IDs" value="EMBL-CDS:HAE0172862.1" type="string" cy:type="String"/>
      <att name="NCBI IDs" value="EMBL-CDS:HAE0177817.1" type="string" cy:type="String"/>
      <att name="NCBI IDs" value="EMBL-CDS:HAE0185396.1" type="string" cy:type="String"/>
      <att name="NCBI IDs" value="EMBL-CDS:HAE0194605.1" type="string" cy:type="String"/>
      <att name="NCBI IDs" value="EMBL-CDS:HAE0236673.1" type="string" cy:type="String"/>
      <att name="NCBI IDs" value="EMBL-CDS:HAE0246873.1" type="string" cy:type="String"/>
      <att name="NCBI IDs" value="EMBL-CDS:HAE0260727.1" type="string" cy:type="String"/>
      <att name="NCBI IDs" value="EMBL-CDS:HAE0288858.1" type="string" cy:type="String"/>
      <att name="NCBI IDs" value="EMBL-CDS:HAE0296797.1" type="string" cy:type="String"/>
      <att name="NCBI IDs" value="EMBL-CDS:HAE0311822.1" type="string" cy:type="String"/>
      <att name="NCBI IDs" value="EMBL-CDS:HAE0315557.1" type="string" cy:type="String"/>
      <att name="NCBI IDs" value="EMBL-CDS:HAE0334279.1" type="string" cy:type="String"/>
      <att name="NCBI IDs" value="EMBL-CDS:HAE0353280.1" type="string" cy:type="String"/>
      <att name="NCBI IDs" value="EMBL-CDS:HAE0357501.1" type="string" cy:type="String"/>
      <att name="NCBI IDs" value="EMBL-CDS:HAE0361098.1" type="string" cy:type="String"/>
      <att name="NCBI IDs" value="EMBL-CDS:HAE0380116.1" type="string" cy:type="String"/>
      <att name="NCBI IDs" value="EMBL-CDS:HAE0383214.1" type="string" cy:type="String"/>
      <att name="NCBI IDs" value="EMBL-CDS:HAE0392532.1" type="string" cy:type="String"/>
      <att name="NCBI IDs" value="EMBL-CDS:HAE0410577.1" type="string" cy:type="String"/>
      <att name="NCBI IDs" value="EMBL-CDS:HAE0443415.1" type="string" cy:type="String"/>
      <att name="NCBI IDs" value="EMBL-CDS:HAE0484750.1" type="string" cy:type="String"/>
      <att name="NCBI IDs" value="EMBL-CDS:HAE0494705.1" type="string" cy:type="String"/>
      <att name="NCBI IDs" value="EMBL-CDS:HAE0502670.1" type="string" cy:type="String"/>
      <att name="NCBI IDs" value="EMBL-CDS:HAE0509437.1" type="string" cy:type="String"/>
      <att name="NCBI IDs" value="EMBL-CDS:HAE0522555.1" type="string" cy:type="String"/>
      <att name="NCBI IDs" value="EMBL-CDS:HAE0531404.1" type="string" cy:type="String"/>
      <att name="NCBI IDs" value="EMBL-CDS:HAE0544386.1" type="string" cy:type="String"/>
      <att name="NCBI IDs" value="EMBL-CDS:HAE0558715.1" type="string" cy:type="String"/>
      <att name="NCBI IDs" value="EMBL-CDS:HAE0576855.1" type="string" cy:type="String"/>
      <att name="NCBI IDs" value="EMBL-CDS:HAE0601863.1" type="string" cy:type="String"/>
      <att name="NCBI IDs" value="EMBL-CDS:HAE0634343.1" type="string" cy:type="String"/>
      <att name="NCBI IDs" value="EMBL-CDS:HAE0645251.1" type="string" cy:type="String"/>
      <att name="NCBI IDs" value="EMBL-CDS:HAE0651604.1" type="string" cy:type="String"/>
      <att name="NCBI IDs" value="EMBL-CDS:HAE0660071.1" type="string" cy:type="String"/>
      <att name="NCBI IDs" value="EMBL-CDS:HAE0673877.1" type="string" cy:type="String"/>
      <att name="NCBI IDs" value="EMBL-CDS:HAE0678186.1" type="string" cy:type="String"/>
      <att name="NCBI IDs" value="EMBL-CDS:HAE0683122.1" type="string" cy:type="String"/>
      <att name="NCBI IDs" value="EMBL-CDS:HAE0697589.1" type="string" cy:type="String"/>
      <att name="NCBI IDs" value="EMBL-CDS:HAE0715571.1" type="string" cy:type="String"/>
      <att name="NCBI IDs" value="EMBL-CDS:HAE0732005.1" type="string" cy:type="String"/>
      <att name="NCBI IDs" value="EMBL-CDS:HAE0733038.1" type="string" cy:type="String"/>
      <att name="NCBI IDs" value="EMBL-CDS:HAE0738603.1" type="string" cy:type="String"/>
      <att name="NCBI IDs" value="EMBL-CDS:HAE0763287.1" type="string" cy:type="String"/>
      <att name="NCBI IDs" value="EMBL-CDS:HAE0775555.1" type="string" cy:type="String"/>
      <att name="NCBI IDs" value="EMBL-CDS:HAE0788514.1" type="string" cy:type="String"/>
      <att name="NCBI IDs" value="EMBL-CDS:HAE0810219.1" type="string" cy:type="String"/>
      <att name="NCBI IDs" value="EMBL-CDS:HAE0846676.1" type="string" cy:type="String"/>
      <att name="NCBI IDs" value="EMBL-CDS:HAE0884465.1" type="string" cy:type="String"/>
      <att name="NCBI IDs" value="EMBL-CDS:HAE0905067.1" type="string" cy:type="String"/>
      <att name="NCBI IDs" value="EMBL-CDS:HAE0912180.1" type="string" cy:type="String"/>
      <att name="NCBI IDs" value="EMBL-CDS:HAE0938053.1" type="string" cy:type="String"/>
      <att name="NCBI IDs" value="EMBL-CDS:HAE0948081.1" type="string" cy:type="String"/>
      <att name="NCBI IDs" value="EMBL-CDS:HAE0965319.1" type="string" cy:type="String"/>
      <att name="NCBI IDs" value="EMBL-CDS:HAE0984021.1" type="string" cy:type="String"/>
      <att name="NCBI IDs" value="EMBL-CDS:HAE0993999.1" type="string" cy:type="String"/>
      <att name="NCBI IDs" value="EMBL-CDS:HAE0998177.1" type="string" cy:type="String"/>
      <att name="NCBI IDs" value="EMBL-CDS:HAE1002734.1" type="string" cy:type="String"/>
      <att name="NCBI IDs" value="EMBL-CDS:HAE1012687.1" type="string" cy:type="String"/>
      <att name="NCBI IDs" value="EMBL-CDS:HAE1017340.1" type="string" cy:type="String"/>
      <att name="NCBI IDs" value="EMBL-CDS:HAE1021139.1" type="string" cy:type="String"/>
      <att name="NCBI IDs" value="EMBL-CDS:HAE1065527.1" type="string" cy:type="String"/>
      <att name="NCBI IDs" value="EMBL-CDS:HAE1098745.1" type="string" cy:type="String"/>
      <att name="NCBI IDs" value="EMBL-CDS:HAE1108048.1" type="string" cy:type="String"/>
      <att name="NCBI IDs" value="EMBL-CDS:HAE1117512.1" type="string" cy:type="String"/>
      <att name="NCBI IDs" value="EMBL-CDS:HAE1121765.1" type="string" cy:type="String"/>
      <att name="NCBI IDs" value="EMBL-CDS:HAE1136301.1" type="string" cy:type="String"/>
      <att name="NCBI IDs" value="EMBL-CDS:HAE1151838.1" type="string" cy:type="String"/>
      <att name="NCBI IDs" value="EMBL-CDS:HAE1167092.1" type="string" cy:type="String"/>
      <att name="NCBI IDs" value="EMBL-CDS:HAE1171467.1" type="string" cy:type="String"/>
      <att name="NCBI IDs" value="EMBL-CDS:HAE1184441.1" type="string" cy:type="String"/>
      <att name="NCBI IDs" value="EMBL-CDS:HAE1189997.1" type="string" cy:type="String"/>
      <att name="NCBI IDs" value="EMBL-CDS:HAE1195338.1" type="string" cy:type="String"/>
      <att name="NCBI IDs" value="EMBL-CDS:HAE1204805.1" type="string" cy:type="String"/>
      <att name="NCBI IDs" value="EMBL-CDS:HAE1221148.1" type="string" cy:type="String"/>
      <att name="NCBI IDs" value="EMBL-CDS:HAE1276495.1" type="string" cy:type="String"/>
      <att name="NCBI IDs" value="EMBL-CDS:HAE1307269.1" type="string" cy:type="String"/>
      <att name="NCBI IDs" value="EMBL-CDS:HAE1329946.1" type="string" cy:type="String"/>
      <att name="NCBI IDs" value="EMBL-CDS:HAE1349389.1" type="string" cy:type="String"/>
      <att name="NCBI IDs" value="EMBL-CDS:HAE1374606.1" type="string" cy:type="String"/>
      <att name="NCBI IDs" value="EMBL-CDS:HAE1405747.1" type="string" cy:type="String"/>
      <att name="NCBI IDs" value="EMBL-CDS:HAE1415228.1" type="string" cy:type="String"/>
      <att name="NCBI IDs" value="EMBL-CDS:HAE1437367.1" type="string" cy:type="String"/>
      <att name="NCBI IDs" value="EMBL-CDS:HAE1503970.1" type="string" cy:type="String"/>
      <att name="NCBI IDs" value="EMBL-CDS:HAE1518326.1" type="string" cy:type="String"/>
      <att name="NCBI IDs" value="EMBL-CDS:HAE1537501.1" type="string" cy:type="String"/>
      <att name="NCBI IDs" value="EMBL-CDS:HAE1634110.1" type="string" cy:type="String"/>
      <att name="NCBI IDs" value="EMBL-CDS:HAE1659615.1" type="string" cy:type="String"/>
      <att name="NCBI IDs" value="EMBL-CDS:HAE1661312.1" type="string" cy:type="String"/>
      <att name="NCBI IDs" value="EMBL-CDS:HAE1725632.1" type="string" cy:type="String"/>
      <att name="NCBI IDs" value="EMBL-CDS:HAE1746189.1" type="string" cy:type="String"/>
      <att name="NCBI IDs" value="EMBL-CDS:HAE1788736.1" type="string" cy:type="String"/>
      <att name="NCBI IDs" value="EMBL-CDS:HAE1811892.1" type="string" cy:type="String"/>
      <att name="NCBI IDs" value="EMBL-CDS:HAE2107156.1" type="string" cy:type="String"/>
      <att name="NCBI IDs" value="EMBL-CDS:HAE2256304.1" type="string" cy:type="String"/>
      <att name="NCBI IDs" value="EMBL-CDS:HAE2284704.1" type="string" cy:type="String"/>
      <att name="NCBI IDs" value="EMBL-CDS:HAE2673196.1" type="string" cy:type="String"/>
      <att name="NCBI IDs" value="EMBL-CDS:HAE2692349.1" type="string" cy:type="String"/>
      <att name="NCBI IDs" value="EMBL-CDS:HAE2736126.1" type="string" cy:type="String"/>
      <att name="NCBI IDs" value="EMBL-CDS:HAE2966896.1" type="string" cy:type="String"/>
      <att name="NCBI IDs" value="EMBL-CDS:HAE3245401.1" type="string" cy:type="String"/>
      <att name="NCBI IDs" value="EMBL-CDS:HAE3330540.1" type="string" cy:type="String"/>
      <att name="NCBI IDs" value="EMBL-CDS:HAE3345332.1" type="string" cy:type="String"/>
      <att name="NCBI IDs" value="EMBL-CDS:HAE3349335.1" type="string" cy:type="String"/>
      <att name="NCBI IDs" value="EMBL-CDS:HAE3610646.1" type="string" cy:type="String"/>
      <att name="NCBI IDs" value="EMBL-CDS:HAE3631354.1" type="string" cy:type="String"/>
      <att name="NCBI IDs" value="EMBL-CDS:HAE4174435.1" type="string" cy:type="String"/>
      <att name="NCBI IDs" value="EMBL-CDS:HAE4259664.1" type="string" cy:type="String"/>
      <att name="NCBI IDs" value="EMBL-CDS:HAE4530732.1" type="string" cy:type="String"/>
      <att name="NCBI IDs" value="EMBL-CDS:HAE4714468.1" type="string" cy:type="String"/>
      <att name="NCBI IDs" value="EMBL-CDS:HAE4748666.1" type="string" cy:type="String"/>
      <att name="NCBI IDs" value="EMBL-CDS:HAE5069922.1" type="string" cy:type="String"/>
      <att name="NCBI IDs" value="EMBL-CDS:HAE5117015.1" type="string" cy:type="String"/>
      <att name="NCBI IDs" value="EMBL-CDS:HAE6245360.1" type="string" cy:type="String"/>
      <att name="NCBI IDs" value="EMBL-CDS:HAE6289525.1" type="string" cy:type="String"/>
      <att name="NCBI IDs" value="EMBL-CDS:HAE6735703.1" type="string" cy:type="String"/>
      <att name="NCBI IDs" value="EMBL-CDS:HAE6763372.1" type="string" cy:type="String"/>
      <att name="NCBI IDs" value="EMBL-CDS:HAE6790778.1" type="string" cy:type="String"/>
      <att name="NCBI IDs" value="EMBL-CDS:HAE7062855.1" type="string" cy:type="String"/>
      <att name="NCBI IDs" value="EMBL-CDS:HAE7085250.1" type="string" cy:type="String"/>
      <att name="NCBI IDs" value="EMBL-CDS:HAE7099616.1" type="string" cy:type="String"/>
      <att name="NCBI IDs" value="EMBL-CDS:HAE7102465.1" type="string" cy:type="String"/>
      <att name="NCBI IDs" value="EMBL-CDS:HAE7140655.1" type="string" cy:type="String"/>
      <att name="NCBI IDs" value="EMBL-CDS:HAE7166968.1" type="string" cy:type="String"/>
      <att name="NCBI IDs" value="EMBL-CDS:HAE7417354.1" type="string" cy:type="String"/>
      <att name="NCBI IDs" value="EMBL-CDS:HAE7613904.1" type="string" cy:type="String"/>
      <att name="NCBI IDs" value="EMBL-CDS:HAE7747864.1" type="string" cy:type="String"/>
      <att name="NCBI IDs" value="EMBL-CDS:HAE7750666.1" type="string" cy:type="String"/>
      <att name="NCBI IDs" value="EMBL-CDS:HAE7758819.1" type="string" cy:type="String"/>
      <att name="NCBI IDs" value="EMBL-CDS:HAE7790705.1" type="string" cy:type="String"/>
      <att name="NCBI IDs" value="EMBL-CDS:HAE7886819.1" type="string" cy:type="String"/>
      <att name="NCBI IDs" value="EMBL-CDS:HAE8073954.1" type="string" cy:type="String"/>
      <att name="NCBI IDs" value="EMBL-CDS:HAE8096134.1" type="string" cy:type="String"/>
      <att name="NCBI IDs" value="EMBL-CDS:HAE8135472.1" type="string" cy:type="String"/>
      <att name="NCBI IDs" value="EMBL-CDS:HAE8140880.1" type="string" cy:type="String"/>
      <att name="NCBI IDs" value="EMBL-CDS:HAE8152538.1" type="string" cy:type="String"/>
      <att name="NCBI IDs" value="EMBL-CDS:HAE8167190.1" type="string" cy:type="String"/>
      <att name="NCBI IDs" value="EMBL-CDS:HAE8171793.1" type="string" cy:type="String"/>
      <att name="NCBI IDs" value="EMBL-CDS:HAE8182094.1" type="string" cy:type="String"/>
      <att name="NCBI IDs" value="EMBL-CDS:HAE9005229.1" type="string" cy:type="String"/>
      <att name="NCBI IDs" value="EMBL-CDS:HAE9948953.1" type="string" cy:type="String"/>
      <att name="NCBI IDs" value="EMBL-CDS:HAF0228500.1" type="string" cy:type="String"/>
      <att name="NCBI IDs" value="EMBL-CDS:HAF0234022.1" type="string" cy:type="String"/>
      <att name="NCBI IDs" value="EMBL-CDS:HAF0238372.1" type="string" cy:type="String"/>
      <att name="NCBI IDs" value="EMBL-CDS:HAF0675688.1" type="string" cy:type="String"/>
      <att name="NCBI IDs" value="EMBL-CDS:HAF0780203.1" type="string" cy:type="String"/>
      <att name="NCBI IDs" value="EMBL-CDS:HAF0965032.1" type="string" cy:type="String"/>
      <att name="NCBI IDs" value="EMBL-CDS:HAF1199975.1" type="string" cy:type="String"/>
      <att name="NCBI IDs" value="EMBL-CDS:HAF7484764.1" type="string" cy:type="String"/>
      <att name="NCBI IDs" value="EMBL-CDS:HAF7518177.1" type="string" cy:type="String"/>
      <att name="NCBI IDs" value="EMBL-CDS:HAF7991338.1" type="string" cy:type="String"/>
      <att name="NCBI IDs" value="EMBL-CDS:HAF7995897.1" type="string" cy:type="String"/>
      <att name="NCBI IDs" value="EMBL-CDS:MIQ22982.1" type="string" cy:type="String"/>
      <att name="NCBI IDs" value="EMBL-CDS:MIR93517.1" type="string" cy:type="String"/>
      <att name="NCBI IDs" value="EMBL-CDS:MIS07553.1" type="string" cy:type="String"/>
      <att name="NCBI IDs" value="EMBL-CDS:MJE22533.1" type="string" cy:type="String"/>
      <att name="NCBI IDs" value="EMBL-CDS:MKZ71755.1" type="string" cy:type="String"/>
      <att name="NCBI IDs" value="EMBL-CDS:QVS95527.1" type="string" cy:type="String"/>
      <att name="NCBI IDs" value="EMBL-CDS:QVZ43705.1" type="string" cy:type="String"/>
      <att name="NCBI IDs" value="EMBL-CDS:QVZ52418.1" type="string" cy:type="String"/>
      <att name="NCBI IDs" value="EMBL-CDS:QWJ33732.1" type="string" cy:type="String"/>
      <att name="NCBI IDs" value="EMBL-CDS:RFR85042.1" type="string" cy:type="String"/>
      <att name="NCBI IDs" value="EMBL-CDS:TGC95847.1" type="string" cy:type="String"/>
      <att name="NCBI IDs" value="EMBL-CDS:PTT23893.1" type="string" cy:type="String"/>
      <att name="NCBI IDs" value="EMBL-CDS:PTT56097.1" type="string" cy:type="String"/>
      <att name="NCBI IDs" value="GI:1057671705" type="string" cy:type="String"/>
      <att name="NCBI IDs" value="GI:1390046847" type="string" cy:type="String"/>
      <att name="NCBI IDs" value="EMBL-CDS:AWK82765.1" type="string" cy:type="String"/>
      <att name="NCBI IDs" value="REFSEQ:WP_068946931.1" type="string" cy:type="String"/>
      <att name="NCBI IDs" value="GI:760138030" type="string" cy:type="String"/>
      <att name="NCBI IDs" value="GI:1006069909" type="string" cy:type="String"/>
      <att name="NCBI IDs" value="EMBL-CDS:POG19704.1" type="string" cy:type="String"/>
      <att name="NCBI IDs" value="REFSEQ:WP_043819331.1" type="string" cy:type="String"/>
      <att name="NCBI IDs" value="EMBL-CDS:POT27085.1" type="string" cy:type="String"/>
      <att name="NCBI IDs" value="EMBL-CDS:PPA31340.1" type="string" cy:type="String"/>
      <att name="NCBI IDs" value="GI:1333318194" type="string" cy:type="String"/>
      <att name="NCBI IDs" value="GI:949423839" type="string" cy:type="String"/>
      <att name="NCBI IDs" value="GI:953767097" type="string" cy:type="String"/>
      <att name="NCBI IDs" value="EMBL-CDS:EAB1451868.1" type="string" cy:type="String"/>
      <att name="NCBI IDs" value="EMBL-CDS:EGQ4869597.1" type="string" cy:type="String"/>
      <att name="NCBI IDs" value="GI:491170601" type="string" cy:type="String"/>
      <att name="NCBI IDs" value="EMBL-CDS:PQN00492.1" type="string" cy:type="String"/>
      <att name="NCBI IDs" value="REFSEQ:WP_005028968.1" type="string" cy:type="String"/>
      <att name="NCBI IDs" value="GI:501389794" type="string" cy:type="String"/>
      <att name="NCBI IDs" value="EMBL-CDS:SPZ72235.1" type="string" cy:type="String"/>
      <att name="NCBI IDs" value="REFSEQ:WP_012421360.1" type="string" cy:type="String"/>
      <att name="NCBI IDs" value="GI:1267021489" type="string" cy:type="String"/>
      <att name="NCBI IDs" value="GI:1193159867" type="string" cy:type="String"/>
      <att name="NCBI IDs" value="GI:1279189496" type="string" cy:type="String"/>
      <att name="NCBI IDs" value="GI:486157699" type="string" cy:type="String"/>
      <att name="NCBI IDs" value="GI:1279206569" type="string" cy:type="String"/>
      <att name="NCBI IDs" value="EMBL-CDS:EFH0041546.1" type="string" cy:type="String"/>
      <att name="NCBI IDs" value="EMBL-CDS:OXK60348.1" type="string" cy:type="String"/>
      <att name="NCBI IDs" value="EMBL-CDS:RCO99151.1" type="string" cy:type="String"/>
      <att name="NCBI IDs" value="EMBL-CDS:STE73220.1" type="string" cy:type="String"/>
```
