## Supplementary material for "Alternate routes to mnm^5^s^2^U synthesis in Gram-positive bacteria": Data S9: Data S9.xgmml (part 3 of 105)

```
      <att name="NCBI IDs" value="EMBL-CDS:TFA23380.1" type="string" cy:type="String"/>
      <att name="NCBI IDs" value="EMBL-CDS:TFN79061.1" type="string" cy:type="String"/>
      <att name="NCBI IDs" value="EMBL-CDS:TFP68812.1" type="string" cy:type="String"/>
      <att name="NCBI IDs" value="REFSEQ:WP_001521402.1" type="string" cy:type="String"/>
      <att name="NCBI IDs" value="GI:491443485" type="string" cy:type="String"/>
      <att name="NCBI IDs" value="EMBL-CDS:SPY27261.1" type="string" cy:type="String"/>
      <att name="NCBI IDs" value="REFSEQ:WP_005301274.1" type="string" cy:type="String"/>
      <att name="NCBI IDs" value="GI:485694652" type="string" cy:type="String"/>
      <att name="NCBI IDs" value="EMBL-CDS:EFA8785586.1" type="string" cy:type="String"/>
      <att name="NCBI IDs" value="EMBL-CDS:EFM6345476.1" type="string" cy:type="String"/>
      <att name="NCBI IDs" value="EMBL-CDS:EFM7568598.1" type="string" cy:type="String"/>
      <att name="NCBI IDs" value="EMBL-CDS:EGD0648136.1" type="string" cy:type="String"/>
      <att name="NCBI IDs" value="EMBL-CDS:SPX07888.1" type="string" cy:type="String"/>
      <att name="NCBI IDs" value="EMBL-CDS:STM17623.1" type="string" cy:type="String"/>
      <att name="NCBI IDs" value="EMBL-CDS:TGG98337.1" type="string" cy:type="String"/>
      <att name="NCBI IDs" value="EMBL-CDS:TGH00131.1" type="string" cy:type="String"/>
      <att name="NCBI IDs" value="EMBL-CDS:TGH71938.1" type="string" cy:type="String"/>
      <att name="NCBI IDs" value="EMBL-CDS:TGI06200.1" type="string" cy:type="String"/>
      <att name="NCBI IDs" value="REFSEQ:WP_001328386.1" type="string" cy:type="String"/>
      <att name="NCBI IDs" value="EMBL-CDS:PTA62655.1" type="string" cy:type="String"/>
      <att name="NCBI IDs" value="GI:1473070880" type="string" cy:type="String"/>
      <att name="NCBI IDs" value="EMBL-CDS:PTH83097.1" type="string" cy:type="String"/>
      <att name="NCBI IDs" value="GI:953776979" type="string" cy:type="String"/>
      <att name="NCBI IDs" value="GI:953772384" type="string" cy:type="String"/>
      <att name="NCBI IDs" value="EMBL-CDS:EBL4823371.1" type="string" cy:type="String"/>
      <att name="NCBI IDs" value="EMBL-CDS:EBV6100472.1" type="string" cy:type="String"/>
      <att name="NCBI IDs" value="EMBL-CDS:EBZ0397850.1" type="string" cy:type="String"/>
      <att name="NCBI IDs" value="EMBL-CDS:ECA5741031.1" type="string" cy:type="String"/>
      <att name="NCBI IDs" value="EMBL-CDS:ECA9357396.1" type="string" cy:type="String"/>
      <att name="NCBI IDs" value="EMBL-CDS:ECB8975404.1" type="string" cy:type="String"/>
      <att name="NCBI IDs" value="EMBL-CDS:ECS2639492.1" type="string" cy:type="String"/>
      <att name="NCBI IDs" value="EMBL-CDS:ECS6136525.1" type="string" cy:type="String"/>
      <att name="NCBI IDs" value="EMBL-CDS:ECT1476224.1" type="string" cy:type="String"/>
      <att name="NCBI IDs" value="EMBL-CDS:ECT3923740.1" type="string" cy:type="String"/>
      <att name="NCBI IDs" value="EMBL-CDS:ECU1186557.1" type="string" cy:type="String"/>
      <att name="NCBI IDs" value="EMBL-CDS:ECU4735871.1" type="string" cy:type="String"/>
      <att name="NCBI IDs" value="EMBL-CDS:ECV0338155.1" type="string" cy:type="String"/>
      <att name="NCBI IDs" value="EMBL-CDS:HAB3942361.1" type="string" cy:type="String"/>
      <att name="NCBI IDs" value="EMBL-CDS:HAE8375057.1" type="string" cy:type="String"/>
      <att name="NCBI IDs" value="EMBL-CDS:TRG52837.1" type="string" cy:type="String"/>
      <att name="NCBI IDs" value="EMBL-CDS:EBV9288115.1" type="string" cy:type="String"/>
      <att name="NCBI IDs" value="GI:447099628" type="string" cy:type="String"/>
      <att name="NCBI IDs" value="EMBL-CDS:PVI94256.1" type="string" cy:type="String"/>
      <att name="NCBI IDs" value="REFSEQ:WP_001176884.1" type="string" cy:type="String"/>
      <att name="NCBI IDs" value="EMBL-CDS:ECT7280840.1" type="string" cy:type="String"/>
      <att name="NCBI IDs" value="EMBL-CDS:PVJ50207.1" type="string" cy:type="String"/>
      <att name="NCBI IDs" value="EMBL-CDS:PVM66842.1" type="string" cy:type="String"/>
      <att name="NCBI IDs" value="EMBL-CDS:EBF7614545.1" type="string" cy:type="String"/>
      <att name="NCBI IDs" value="EMBL-CDS:EBG3093194.1" type="string" cy:type="String"/>
      <att name="NCBI IDs" value="EMBL-CDS:EBQ8901568.1" type="string" cy:type="String"/>
      <att name="NCBI IDs" value="EMBL-CDS:EBR0141941.1" type="string" cy:type="String"/>
      <att name="NCBI IDs" value="EMBL-CDS:EBR8142255.1" type="string" cy:type="String"/>
      <att name="NCBI IDs" value="EMBL-CDS:EBR9962875.1" type="string" cy:type="String"/>
      <att name="NCBI IDs" value="EMBL-CDS:EBS0217274.1" type="string" cy:type="String"/>
      <att name="NCBI IDs" value="EMBL-CDS:EBU7985317.1" type="string" cy:type="String"/>
      <att name="NCBI IDs" value="EMBL-CDS:EBY0575257.1" type="string" cy:type="String"/>
      <att name="NCBI IDs" value="EMBL-CDS:EBY1990036.1" type="string" cy:type="String"/>
      <att name="NCBI IDs" value="EMBL-CDS:EBY6737375.1" type="string" cy:type="String"/>
      <att name="NCBI IDs" value="EMBL-CDS:EBZ7017589.1" type="string" cy:type="String"/>
      <att name="NCBI IDs" value="EMBL-CDS:ECA7463152.1" type="string" cy:type="String"/>
      <att name="NCBI IDs" value="EMBL-CDS:ECB2569169.1" type="string" cy:type="String"/>
      <att name="NCBI IDs" value="EMBL-CDS:ECB6027719.1" type="string" cy:type="String"/>
      <att name="NCBI IDs" value="EMBL-CDS:ECB6378876.1" type="string" cy:type="String"/>
      <att name="NCBI IDs" value="EMBL-CDS:ECT6083275.1" type="string" cy:type="String"/>
      <att name="NCBI IDs" value="EMBL-CDS:ECU7933515.1" type="string" cy:type="String"/>
      <att name="NCBI IDs" value="EMBL-CDS:EDB6498103.1" type="string" cy:type="String"/>
      <att name="NCBI IDs" value="EMBL-CDS:EDC9466781.1" type="string" cy:type="String"/>
      <att name="NCBI IDs" value="EMBL-CDS:EDG5622354.1" type="string" cy:type="String"/>
      <att name="NCBI IDs" value="EMBL-CDS:EDG5798199.1" type="string" cy:type="String"/>
      <att name="NCBI IDs" value="EMBL-CDS:EDH5701921.1" type="string" cy:type="String"/>
      <att name="NCBI IDs" value="EMBL-CDS:EDH6340174.1" type="string" cy:type="String"/>
      <att name="NCBI IDs" value="EMBL-CDS:EDH7244936.1" type="string" cy:type="String"/>
      <att name="NCBI IDs" value="EMBL-CDS:EDH9230566.1" type="string" cy:type="String"/>
      <att name="NCBI IDs" value="EMBL-CDS:HAB1021073.1" type="string" cy:type="String"/>
      <att name="NCBI IDs" value="EMBL-CDS:HAB1571927.1" type="string" cy:type="String"/>
      <att name="NCBI IDs" value="EMBL-CDS:HAB1709528.1" type="string" cy:type="String"/>
      <att name="NCBI IDs" value="EMBL-CDS:HAB1803804.1" type="string" cy:type="String"/>
      <att name="NCBI IDs" value="EMBL-CDS:HAB1823623.1" type="string" cy:type="String"/>
      <att name="NCBI IDs" value="EMBL-CDS:HAB1883814.1" type="string" cy:type="String"/>
      <att name="NCBI IDs" value="EMBL-CDS:HAB2057987.1" type="string" cy:type="String"/>
      <att name="NCBI IDs" value="EMBL-CDS:HAB2371380.1" type="string" cy:type="String"/>
      <att name="NCBI IDs" value="EMBL-CDS:HAB2425947.1" type="string" cy:type="String"/>
      <att name="NCBI IDs" value="EMBL-CDS:HAB3680197.1" type="string" cy:type="String"/>
      <att name="NCBI IDs" value="EMBL-CDS:HAB3742730.1" type="string" cy:type="String"/>
      <att name="NCBI IDs" value="EMBL-CDS:HAB3947666.1" type="string" cy:type="String"/>
      <att name="NCBI IDs" value="EMBL-CDS:HAB4365778.1" type="string" cy:type="String"/>
      <att name="NCBI IDs" value="EMBL-CDS:HAB4588498.1" type="string" cy:type="String"/>
      <att name="NCBI IDs" value="EMBL-CDS:HAB4785868.1" type="string" cy:type="String"/>
      <att name="NCBI IDs" value="EMBL-CDS:HAB5022399.1" type="string" cy:type="String"/>
      <att name="NCBI IDs" value="EMBL-CDS:HAB5210034.1" type="string" cy:type="String"/>
      <att name="NCBI IDs" value="EMBL-CDS:HAB5381868.1" type="string" cy:type="String"/>
      <att name="NCBI IDs" value="EMBL-CDS:HAB5525476.1" type="string" cy:type="String"/>
      <att name="NCBI IDs" value="EMBL-CDS:HAB5770557.1" type="string" cy:type="String"/>
      <att name="NCBI IDs" value="EMBL-CDS:HAB5940903.1" type="string" cy:type="String"/>
      <att name="NCBI IDs" value="EMBL-CDS:HAB6237920.1" type="string" cy:type="String"/>
      <att name="NCBI IDs" value="EMBL-CDS:HAC6811246.1" type="string" cy:type="String"/>
      <att name="NCBI IDs" value="EMBL-CDS:HAD8176048.1" type="string" cy:type="String"/>
      <att name="NCBI IDs" value="EMBL-CDS:HAD9847538.1" type="string" cy:type="String"/>
      <att name="NCBI IDs" value="EMBL-CDS:HAE0114158.1" type="string" cy:type="String"/>
      <att name="NCBI IDs" value="EMBL-CDS:HAE0207126.1" type="string" cy:type="String"/>
      <att name="NCBI IDs" value="EMBL-CDS:HAE0450090.1" type="string" cy:type="String"/>
      <att name="NCBI IDs" value="EMBL-CDS:HAE1219717.1" type="string" cy:type="String"/>
      <att name="NCBI IDs" value="EMBL-CDS:HAE1235447.1" type="string" cy:type="String"/>
      <att name="NCBI IDs" value="EMBL-CDS:HAE1322170.1" type="string" cy:type="String"/>
      <att name="NCBI IDs" value="EMBL-CDS:HAE1370947.1" type="string" cy:type="String"/>
      <att name="NCBI IDs" value="EMBL-CDS:HAE1455001.1" type="string" cy:type="String"/>
      <att name="NCBI IDs" value="EMBL-CDS:HAE1602643.1" type="string" cy:type="String"/>
      <att name="NCBI IDs" value="EMBL-CDS:HAE1641034.1" type="string" cy:type="String"/>
      <att name="NCBI IDs" value="EMBL-CDS:HAE3635709.1" type="string" cy:type="String"/>
      <att name="NCBI IDs" value="EMBL-CDS:HAE4619639.1" type="string" cy:type="String"/>
      <att name="NCBI IDs" value="EMBL-CDS:HAE5971785.1" type="string" cy:type="String"/>
      <att name="NCBI IDs" value="EMBL-CDS:HAE6729555.1" type="string" cy:type="String"/>
      <att name="NCBI IDs" value="EMBL-CDS:HAE7504285.1" type="string" cy:type="String"/>
      <att name="NCBI IDs" value="EMBL-CDS:HAE7559151.1" type="string" cy:type="String"/>
      <att name="NCBI IDs" value="EMBL-CDS:HAE9393169.1" type="string" cy:type="String"/>
      <att name="NCBI IDs" value="EMBL-CDS:HAF0558645.1" type="string" cy:type="String"/>
      <att name="NCBI IDs" value="EMBL-CDS:HAF0789268.1" type="string" cy:type="String"/>
      <att name="NCBI IDs" value="EMBL-CDS:HAF0888666.1" type="string" cy:type="String"/>
      <att name="NCBI IDs" value="EMBL-CDS:HAF7238664.1" type="string" cy:type="String"/>
      <att name="NCBI IDs" value="EMBL-CDS:HAF7544959.1" type="string" cy:type="String"/>
      <att name="NCBI IDs" value="EMBL-CDS:HAF7733581.1" type="string" cy:type="String"/>
      <att name="NCBI IDs" value="EMBL-CDS:PVL90966.1" type="string" cy:type="String"/>
      <att name="NCBI IDs" value="GI:555250079" type="string" cy:type="String"/>
      <att name="NCBI IDs" value="GI:1129911314" type="string" cy:type="String"/>
      <att name="NCBI IDs" value="EMBL-CDS:ECS2244609.1" type="string" cy:type="String"/>
      <att name="NCBI IDs" value="EMBL-CDS:ECS5571649.1" type="string" cy:type="String"/>
      <att name="NCBI IDs" value="EMBL-CDS:ECT6426858.1" type="string" cy:type="String"/>
      <att name="NCBI IDs" value="EMBL-CDS:ECT9250949.1" type="string" cy:type="String"/>
      <att name="NCBI IDs" value="EMBL-CDS:ECU6928429.1" type="string" cy:type="String"/>
      <att name="NCBI IDs" value="EMBL-CDS:HAE3196946.1" type="string" cy:type="String"/>
      <att name="NCBI IDs" value="EMBL-CDS:HAE8897424.1" type="string" cy:type="String"/>
      <att name="NCBI IDs" value="EMBL-CDS:KAA7279356.1" type="string" cy:type="String"/>
      <att name="NCBI IDs" value="REFSEQ:WP_023233636.1" type="string" cy:type="String"/>
      <att name="NCBI IDs" value="EMBL-CDS:PWC13033.1" type="string" cy:type="String"/>
      <att name="NCBI IDs" value="GI:496405823" type="string" cy:type="String"/>
      <att name="NCBI IDs" value="EMBL-CDS:PWC23357.1" type="string" cy:type="String"/>
      <att name="NCBI IDs" value="REFSEQ:WP_009114726.1" type="string" cy:type="String"/>
      <att name="NCBI IDs" value="EMBL-CDS:PZP37482.1" type="string" cy:type="String"/>
      <att name="NCBI IDs" value="EMBL-CDS:SPW45608.1" type="string" cy:type="String"/>
      <att name="NCBI IDs" value="GI:1207886069" type="string" cy:type="String"/>
      <att name="NCBI IDs" value="GI:1335805549" type="string" cy:type="String"/>
      <att name="NCBI IDs" value="GI:490362948" type="string" cy:type="String"/>
      <att name="NCBI IDs" value="GI:1163017611" type="string" cy:type="String"/>
      <att name="NCBI IDs" value="GI:1336541210" type="string" cy:type="String"/>
      <att name="NCBI IDs" value="GI:1202225639" type="string" cy:type="String"/>
      <att name="NCBI IDs" value="EMBL-CDS:QGM68629.1" type="string" cy:type="String"/>
      <att name="NCBI IDs" value="EMBL-CDS:SUC40935.1" type="string" cy:type="String"/>
      <att name="NCBI IDs" value="EMBL-CDS:TFT23606.1" type="string" cy:type="String"/>
      <att name="NCBI IDs" value="EMBL-CDS:TFT31187.1" type="string" cy:type="String"/>
      <att name="NCBI IDs" value="EMBL-CDS:TFT45039.1" type="string" cy:type="String"/>
      <att name="NCBI IDs" value="EMBL-CDS:TFT57099.1" type="string" cy:type="String"/>
      <att name="NCBI IDs" value="EMBL-CDS:TFT60817.1" type="string" cy:type="String"/>
      <att name="NCBI IDs" value="EMBL-CDS:TFT73363.1" type="string" cy:type="String"/>
      <att name="NCBI IDs" value="EMBL-CDS:TFT74172.1" type="string" cy:type="String"/>
      <att name="NCBI IDs" value="EMBL-CDS:TFT76941.1" type="string" cy:type="String"/>
      <att name="NCBI IDs" value="EMBL-CDS:TFT88079.1" type="string" cy:type="String"/>
      <att name="NCBI IDs" value="EMBL-CDS:TFT91065.1" type="string" cy:type="String"/>
      <att name="NCBI IDs" value="EMBL-CDS:TFT92769.1" type="string" cy:type="String"/>
      <att name="NCBI IDs" value="EMBL-CDS:TFT99138.1" type="string" cy:type="String"/>
      <att name="NCBI IDs" value="EMBL-CDS:TFU01952.1" type="string" cy:type="String"/>
      <att name="NCBI IDs" value="EMBL-CDS:TFU09251.1" type="string" cy:type="String"/>
      <att name="NCBI IDs" value="EMBL-CDS:TFU11518.1" type="string" cy:type="String"/>
      <att name="NCBI IDs" value="EMBL-CDS:TFU21025.1" type="string" cy:type="String"/>
      <att name="NCBI IDs" value="EMBL-CDS:TFV25929.1" type="string" cy:type="String"/>
      <att name="NCBI IDs" value="REFSEQ:WP_004242691.1" type="string" cy:type="String"/>
      <att name="NCBI IDs" value="GI:927571808" type="string" cy:type="String"/>
      <att name="NCBI IDs" value="GI:927574947" type="string" cy:type="String"/>
      <att name="NCBI IDs" value="GI:1026618220" type="string" cy:type="String"/>
      <att name="NCBI IDs" value="GI:516224197" type="string" cy:type="String"/>
      <att name="NCBI IDs" value="EMBL-CDS:SPZ01984.1" type="string" cy:type="String"/>
      <att name="NCBI IDs" value="REFSEQ:WP_017628160.1" type="string" cy:type="String"/>
      <att name="NCBI IDs" value="GI:491160461" type="string" cy:type="String"/>
      <att name="NCBI IDs" value="EMBL-CDS:SPZ67854.1" type="string" cy:type="String"/>
      <att name="NCBI IDs" value="REFSEQ:WP_005018848.1" type="string" cy:type="String"/>
      <att name="NCBI IDs" value="EMBL-CDS:EBQ8848277.1" type="string" cy:type="String"/>
      <att name="NCBI IDs" value="EMBL-CDS:ECC3987538.1" type="string" cy:type="String"/>
      <att name="NCBI IDs" value="EMBL-CDS:ECE5910014.1" type="string" cy:type="String"/>
      <att name="NCBI IDs" value="EMBL-CDS:ECF5273877.1" type="string" cy:type="String"/>
      <att name="NCBI IDs" value="EMBL-CDS:ECK7356555.1" type="string" cy:type="String"/>
      <att name="NCBI IDs" value="EMBL-CDS:ECK7401924.1" type="string" cy:type="String"/>
      <att name="NCBI IDs" value="EMBL-CDS:ECQ8945246.1" type="string" cy:type="String"/>
      <att name="NCBI IDs" value="EMBL-CDS:ECR1568517.1" type="string" cy:type="String"/>
      <att name="NCBI IDs" value="EMBL-CDS:ECR2321038.1" type="string" cy:type="String"/>
      <att name="NCBI IDs" value="EMBL-CDS:ECR2776353.1" type="string" cy:type="String"/>
      <att name="NCBI IDs" value="EMBL-CDS:ECR3261957.1" type="string" cy:type="String"/>
      <att name="NCBI IDs" value="EMBL-CDS:ECT0581975.1" type="string" cy:type="String"/>
      <att name="NCBI IDs" value="EMBL-CDS:ECV5042271.1" type="string" cy:type="String"/>
      <att name="NCBI IDs" value="EMBL-CDS:ECW0146811.1" type="string" cy:type="String"/>
      <att name="NCBI IDs" value="EMBL-CDS:ECW8123864.1" type="string" cy:type="String"/>
      <att name="NCBI IDs" value="EMBL-CDS:EDA1000191.1" type="string" cy:type="String"/>
      <att name="NCBI IDs" value="EMBL-CDS:HAB6122946.1" type="string" cy:type="String"/>
      <att name="NCBI IDs" value="EMBL-CDS:HAC6847884.1" type="string" cy:type="String"/>
      <att name="NCBI IDs" value="EMBL-CDS:HAC6872712.1" type="string" cy:type="String"/>
      <att name="NCBI IDs" value="EMBL-CDS:HAC6882438.1" type="string" cy:type="String"/>
      <att name="NCBI IDs" value="EMBL-CDS:HAD2072021.1" type="string" cy:type="String"/>
      <att name="NCBI IDs" value="EMBL-CDS:HAD2090470.1" type="string" cy:type="String"/>
      <att name="NCBI IDs" value="EMBL-CDS:HAD2120755.1" type="string" cy:type="String"/>
      <att name="NCBI IDs" value="EMBL-CDS:HAD2124607.1" type="string" cy:type="String"/>
      <att name="NCBI IDs" value="EMBL-CDS:HAD2137945.1" type="string" cy:type="String"/>
      <att name="NCBI IDs" value="EMBL-CDS:HAD2176905.1" type="string" cy:type="String"/>
      <att name="NCBI IDs" value="EMBL-CDS:HAD2233554.1" type="string" cy:type="String"/>
      <att name="NCBI IDs" value="EMBL-CDS:HAD2252659.1" type="string" cy:type="String"/>
      <att name="NCBI IDs" value="EMBL-CDS:HAD2297086.1" type="string" cy:type="String"/>
      <att name="NCBI IDs" value="EMBL-CDS:HAD2389984.1" type="string" cy:type="String"/>
      <att name="NCBI IDs" value="EMBL-CDS:HAD2594118.1" type="string" cy:type="String"/>
      <att name="NCBI IDs" value="EMBL-CDS:HAD2618174.1" type="string" cy:type="String"/>
      <att name="NCBI IDs" value="EMBL-CDS:HAD2646076.1" type="string" cy:type="String"/>
      <att name="NCBI IDs" value="EMBL-CDS:HAD2678850.1" type="string" cy:type="String"/>
      <att name="NCBI IDs" value="EMBL-CDS:HAD2718092.1" type="string" cy:type="String"/>
      <att name="NCBI IDs" value="EMBL-CDS:HAD2738089.1" type="string" cy:type="String"/>
      <att name="NCBI IDs" value="EMBL-CDS:HAE1357603.1" type="string" cy:type="String"/>
      <att name="NCBI IDs" value="EMBL-CDS:QVS47132.1" type="string" cy:type="String"/>
      <att name="NCBI IDs" value="EMBL-CDS:SUG72398.1" type="string" cy:type="String"/>
      <att name="NCBI IDs" value="EMBL-CDS:TGC35670.1" type="string" cy:type="String"/>
      <att name="NCBI IDs" value="EMBL-CDS:TGC40890.1" type="string" cy:type="String"/>
      <att name="NCBI IDs" value="EMBL-CDS:TGD00157.1" type="string" cy:type="String"/>
      <att name="NCBI IDs" value="EMBL-CDS:VDZ97782.1" type="string" cy:type="String"/>
      <att name="NCBI IDs" value="GI:740612033" type="string" cy:type="String"/>
      <att name="NCBI IDs" value="EMBL-CDS:ECI4936010.1" type="string" cy:type="String"/>
      <att name="NCBI IDs" value="EMBL-CDS:SQI20069.1" type="string" cy:type="String"/>
      <att name="NCBI IDs" value="REFSEQ:WP_038397552.1" type="string" cy:type="String"/>
      <att name="NCBI IDs" value="GI:928832856" type="string" cy:type="String"/>
      <att name="NCBI IDs" value="EMBL-CDS:CTV35948.1" type="string" cy:type="String"/>
      <att name="NCBI IDs" value="EMBL-CDS:SQJ63167.1" type="string" cy:type="String"/>
      <att name="NCBI IDs" value="REFSEQ:WP_053889606.1" type="string" cy:type="String"/>
      <att name="NCBI IDs" value="EMBL-CDS:SQP95644.1" type="string" cy:type="String"/>
      <att name="NCBI IDs" value="GI:585292096" type="string" cy:type="String"/>
      <att name="NCBI IDs" value="EMBL-CDS:EFM7859775.1" type="string" cy:type="String"/>
      <att name="NCBI IDs" value="EMBL-CDS:EFM8240324.1" type="string" cy:type="String"/>
      <att name="NCBI IDs" value="EMBL-CDS:TFA54480.1" type="string" cy:type="String"/>
      <att name="NCBI IDs" value="REFSEQ:WP_024180353.1" type="string" cy:type="String"/>
      <att name="NCBI IDs" value="GI:1398629251" type="string" cy:type="String"/>
      <att name="NCBI IDs" value="EMBL-CDS:AWS95020.1" type="string" cy:type="String"/>
      <att name="NCBI IDs" value="GI:959309786" type="string" cy:type="String"/>
      <att name="NCBI IDs" value="EMBL-CDS:EDB3554932.1" type="string" cy:type="String"/>
      <att name="NCBI IDs" value="EMBL-CDS:PUF81452.1" type="string" cy:type="String"/>
      <att name="NCBI IDs" value="EMBL-CDS:QXR54287.1" type="string" cy:type="String"/>
      <att name="NCBI IDs" value="EMBL-CDS:VEA43631.1" type="string" cy:type="String"/>
      <att name="NCBI IDs" value="EMBL-CDS:BBH75786.1" type="string" cy:type="String"/>
      <att name="NCBI IDs" value="EMBL-CDS:BBH80474.1" type="string" cy:type="String"/>
      <att name="NCBI IDs" value="EMBL-CDS:BCH69023.1" type="string" cy:type="String"/>
      <att name="NCBI IDs" value="EMBL-CDS:BCH73700.1" type="string" cy:type="String"/>
      <att name="NCBI IDs" value="EMBL-CDS:BCH78391.1" type="string" cy:type="String"/>
      <att name="NCBI IDs" value="EMBL-CDS:BCH87699.1" type="string" cy:type="String"/>
      <att name="NCBI IDs" value="EMBL-CDS:BCH92299.1" type="string" cy:type="String"/>
      <att name="NCBI IDs" value="EMBL-CDS:BCH96974.1" type="string" cy:type="String"/>
      <att name="NCBI IDs" value="EMBL-CDS:BCI01560.1" type="string" cy:type="String"/>
      <att name="NCBI IDs" value="EMBL-CDS:BCI06298.1" type="string" cy:type="String"/>
      <att name="NCBI IDs" value="EMBL-CDS:BCI11012.1" type="string" cy:type="String"/>
      <att name="NCBI IDs" value="EMBL-CDS:BCI15814.1" type="string" cy:type="String"/>
      <att name="NCBI IDs" value="EMBL-CDS:BCI20554.1" type="string" cy:type="String"/>
      <att name="NCBI IDs" value="EMBL-CDS:BCI25365.1" type="string" cy:type="String"/>
      <att name="NCBI IDs" value="EMBL-CDS:BCI30212.1" type="string" cy:type="String"/>
      <att name="NCBI IDs" value="EMBL-CDS:BCI34905.1" type="string" cy:type="String"/>
      <att name="NCBI IDs" value="EMBL-CDS:BCI39756.1" type="string" cy:type="String"/>
      <att name="NCBI IDs" value="EMBL-CDS:BCI44591.1" type="string" cy:type="String"/>
      <att name="NCBI IDs" value="EMBL-CDS:EBZ3333298.1" type="string" cy:type="String"/>
      <att name="NCBI IDs" value="EMBL-CDS:ECB6375562.1" type="string" cy:type="String"/>
      <att name="NCBI IDs" value="EMBL-CDS:ECB8639774.1" type="string" cy:type="String"/>
      <att name="NCBI IDs" value="EMBL-CDS:ECI2343079.1" type="string" cy:type="String"/>
      <att name="NCBI IDs" value="EMBL-CDS:ECS6647986.1" type="string" cy:type="String"/>
      <att name="NCBI IDs" value="EMBL-CDS:ECS9239768.1" type="string" cy:type="String"/>
      <att name="NCBI IDs" value="EMBL-CDS:ECT1739418.1" type="string" cy:type="String"/>
      <att name="NCBI IDs" value="EMBL-CDS:ECT3928358.1" type="string" cy:type="String"/>
      <att name="NCBI IDs" value="EMBL-CDS:ECT5890241.1" type="string" cy:type="String"/>
      <att name="NCBI IDs" value="EMBL-CDS:ECU4154158.1" type="string" cy:type="String"/>
      <att name="NCBI IDs" value="EMBL-CDS:ECV3825536.1" type="string" cy:type="String"/>
      <att name="NCBI IDs" value="EMBL-CDS:ECV4061558.1" type="string" cy:type="String"/>
      <att name="NCBI IDs" value="EMBL-CDS:ECV5282415.1" type="string" cy:type="String"/>
      <att name="NCBI IDs" value="EMBL-CDS:HAE2584794.1" type="string" cy:type="String"/>
      <att name="NCBI IDs" value="EMBL-CDS:HAE3470706.1" type="string" cy:type="String"/>
      <att name="NCBI IDs" value="EMBL-CDS:HAE3800056.1" type="string" cy:type="String"/>
      <att name="NCBI IDs" value="EMBL-CDS:HAE3992912.1" type="string" cy:type="String"/>
      <att name="NCBI IDs" value="EMBL-CDS:HAE6007071.1" type="string" cy:type="String"/>
      <att name="NCBI IDs" value="EMBL-CDS:HAE6878753.1" type="string" cy:type="String"/>
      <att name="NCBI IDs" value="EMBL-CDS:HAE7412977.1" type="string" cy:type="String"/>
      <att name="NCBI IDs" value="EMBL-CDS:HAE9093038.1" type="string" cy:type="String"/>
      <att name="NCBI IDs" value="EMBL-CDS:HAE9344807.1" type="string" cy:type="String"/>
      <att name="NCBI IDs" value="EMBL-CDS:HAF0907203.1" type="string" cy:type="String"/>
      <att name="NCBI IDs" value="EMBL-CDS:HAF1125737.1" type="string" cy:type="String"/>
      <att name="NCBI IDs" value="EMBL-CDS:HAF1157010.1" type="string" cy:type="String"/>
      <att name="NCBI IDs" value="EMBL-CDS:HAF7738806.1" type="string" cy:type="String"/>
      <att name="NCBI IDs" value="EMBL-CDS:QDK52823.1" type="string" cy:type="String"/>
      <att name="NCBI IDs" value="EMBL-CDS:PWW06058.1" type="string" cy:type="String"/>
      <att name="NCBI IDs" value="GI:1052469596" type="string" cy:type="String"/>
      <att name="NCBI IDs" value="EMBL-CDS:EBO5702994.1" type="string" cy:type="String"/>
      <att name="NCBI IDs" value="EMBL-CDS:EBP1761432.1" type="string" cy:type="String"/>
      <att name="NCBI IDs" value="EMBL-CDS:EDH2517226.1" type="string" cy:type="String"/>
      <att name="NCBI IDs" value="EMBL-CDS:RBP78167.1" type="string" cy:type="String"/>
      <att name="NCBI IDs" value="EMBL-CDS:RCQ98797.1" type="string" cy:type="String"/>
      <att name="NCBI IDs" value="EMBL-CDS:RCU49935.1" type="string" cy:type="String"/>
      <att name="NCBI IDs" value="GI:501612285" type="string" cy:type="String"/>
      <att name="NCBI IDs" value="EMBL-CDS:EFA6263652.1" type="string" cy:type="String"/>
      <att name="NCBI IDs" value="EMBL-CDS:MBA0933958.1" type="string" cy:type="String"/>
      <att name="NCBI IDs" value="EMBL-CDS:STC78288.1" type="string" cy:type="String"/>
      <att name="NCBI IDs" value="REFSEQ:WP_012601766.1" type="string" cy:type="String"/>
      <att name="NCBI IDs" value="EMBL-CDS:STF91986.1" type="string" cy:type="String"/>
      <att name="NCBI IDs" value="GI:693255749" type="string" cy:type="String"/>
      <att name="NCBI IDs" value="EMBL-CDS:STH70240.1" type="string" cy:type="String"/>
      <att name="NCBI IDs" value="REFSEQ:WP_032359069.1" type="string" cy:type="String"/>
      <att name="NCBI IDs" value="EMBL-CDS:STO58397.1" type="string" cy:type="String"/>
      <att name="NCBI IDs" value="GI:486396758" type="string" cy:type="String"/>
      <att name="NCBI IDs" value="GI:1243355966" type="string" cy:type="String"/>
      <att name="NCBI IDs" value="EMBL-CDS:BBR86627.1" type="string" cy:type="String"/>
      <att name="NCBI IDs" value="EMBL-CDS:EFH9615162.1" type="string" cy:type="String"/>
      <att name="NCBI IDs" value="EMBL-CDS:HAI6554789.1" type="string" cy:type="String"/>
      <att name="NCBI IDs" value="EMBL-CDS:HAJ6713139.1" type="string" cy:type="String"/>
      <att name="NCBI IDs" value="EMBL-CDS:STP42329.1" type="string" cy:type="String"/>
      <att name="NCBI IDs" value="EMBL-CDS:TFN39604.1" type="string" cy:type="String"/>
      <att name="NCBI IDs" value="EMBL-CDS:TFN66218.1" type="string" cy:type="String"/>
      <att name="NCBI IDs" value="REFSEQ:WP_001604885.1" type="string" cy:type="String"/>
      <att name="NCBI IDs" value="GI:485833857" type="string" cy:type="String"/>
      <att name="NCBI IDs" value="EMBL-CDS:STQ33695.1" type="string" cy:type="String"/>
      <att name="NCBI IDs" value="REFSEQ:WP_001445997.1" type="string" cy:type="String"/>
      <att name="NCBI IDs" value="EMBL-CDS:MFK58088.1" type="string" cy:type="String"/>
      <att name="NCBI IDs" value="EMBL-CDS:MFK70852.1" type="string" cy:type="String"/>
      <att name="NCBI IDs" value="GI:554679734" type="string" cy:type="String"/>
      <att name="NCBI IDs" value="EMBL-CDS:ECT9424520.1" type="string" cy:type="String"/>
      <att name="NCBI IDs" value="EMBL-CDS:MIV62088.1" type="string" cy:type="String"/>
      <att name="NCBI IDs" value="EMBL-CDS:SUF36313.1" type="string" cy:type="String"/>
      <att name="NCBI IDs" value="REFSEQ:WP_023180715.1" type="string" cy:type="String"/>
      <att name="NCBI IDs" value="EMBL-CDS:SUF55578.1" type="string" cy:type="String"/>
      <att name="NCBI IDs" value="EMBL-CDS:RXQ35128.1" type="string" cy:type="String"/>
      <att name="NCBI IDs" value="EMBL-CDS:SUF68711.1" type="string" cy:type="String"/>
      <att name="NCBI IDs" value="GI:960873333" type="string" cy:type="String"/>
      <att name="NCBI IDs" value="EMBL-CDS:EDH0570399.1" type="string" cy:type="String"/>
      <att name="NCBI IDs" value="EMBL-CDS:KAA8664087.1" type="string" cy:type="String"/>
      <att name="NCBI IDs" value="EMBL-CDS:SUG45557.1" type="string" cy:type="String"/>
      <att name="NCBI IDs" value="REFSEQ:WP_058345470.1" type="string" cy:type="String"/>
      <att name="NCBI IDs" value="EMBL-CDS:HAB4462675.1" type="string" cy:type="String"/>
      <att name="NCBI IDs" value="EMBL-CDS:SUG50724.1" type="string" cy:type="String"/>
      <att name="NCBI IDs" value="REFSEQ:WP_001176933.1" type="string" cy:type="String"/>
      <att name="NCBI IDs" value="EMBL-CDS:SUH13211.1" type="string" cy:type="String"/>
      <att name="NCBI IDs" value="EMBL-CDS:SUI00845.1" type="string" cy:type="String"/>
      <att name="NCBI IDs" value="GI:493002554" type="string" cy:type="String"/>
      <att name="NCBI IDs" value="EMBL-CDS:SUI73077.1" type="string" cy:type="String"/>
      <att name="NCBI IDs" value="REFSEQ:WP_006085057.1" type="string" cy:type="String"/>
      <att name="NCBI IDs" value="GI:1267031362" type="string" cy:type="String"/>
      <att name="NCBI IDs" value="GI:490848829" type="string" cy:type="String"/>
      <att name="NCBI IDs" value="EMBL-CDS:SUP77193.1" type="string" cy:type="String"/>
      <att name="NCBI IDs" value="REFSEQ:WP_004710892.1" type="string" cy:type="String"/>
      <att name="NCBI IDs" value="EMBL-CDS:SUX58197.1" type="string" cy:type="String"/>
      <att name="NCBI IDs" value="GI:1519038816" type="string" cy:type="String"/>
      <att name="NCBI IDs" value="EMBL-CDS:SUX83169.1" type="string" cy:type="String"/>
      <att name="NCBI IDs" value="GI:56480288" type="string" cy:type="String"/>
      <att name="NCBI IDs" value="GI:491192377" type="string" cy:type="String"/>
      <att name="NCBI IDs" value="GI:56383839" type="string" cy:type="String"/>
      <att name="NCBI IDs" value="EMBL-CDS:AAN44716.2" type="string" cy:type="String"/>
      <att name="NCBI IDs" value="REFSEQ:NP_709009.2" type="string" cy:type="String"/>
      <att name="NCBI IDs" value="REFSEQ:WP_005050728.1" type="string" cy:type="String"/>
      <att name="NCBI IDs" value="GI:568600180" type="string" cy:type="String"/>
      <att name="NCBI IDs" value="GI:1482316245" type="string" cy:type="String"/>
      <att name="NCBI IDs" value="EMBL-CDS:AYC17240.1" type="string" cy:type="String"/>
      <att name="NCBI IDs" value="REFSEQ:WP_024104262.1" type="string" cy:type="String"/>
      <att name="NCBI IDs" value="EMBL-CDS:RKJ91298.1" type="string" cy:type="String"/>
      <att name="NCBI IDs" value="GI:1476638459" type="string" cy:type="String"/>
      <att name="NCBI IDs" value="EMBL-CDS:AXZ50066.1" type="string" cy:type="String"/>
      <att name="NCBI IDs" value="EMBL-CDS:HAT2262320.1" type="string" cy:type="String"/>
      <att name="NCBI IDs" value="EMBL-CDS:HAI49639.1" type="string" cy:type="String"/>
      <att name="NCBI IDs" value="EMBL-CDS:HCC76124.1" type="string" cy:type="String"/>
      <att name="NCBI IDs" value="EMBL-CDS:RFU91510.1" type="string" cy:type="String"/>
      <att name="NCBI IDs" value="GI:1070300515" type="string" cy:type="String"/>
      <att name="NCBI IDs" value="EMBL-CDS:OEH96125.1" type="string" cy:type="String"/>
      <att name="NCBI IDs" value="REFSEQ:WP_069721821.1" type="string" cy:type="String"/>
      <att name="NCBI IDs" value="GI:1092896627" type="string" cy:type="String"/>
      <att name="NCBI IDs" value="EMBL-CDS:EAA8664648.1" type="string" cy:type="String"/>
      <att name="NCBI IDs" value="EMBL-CDS:MIK92028.1" type="string" cy:type="String"/>
      <att name="NCBI IDs" value="EMBL-CDS:OHJ52581.1" type="string" cy:type="String"/>
      <att name="NCBI IDs" value="REFSEQ:WP_070801699.1" type="string" cy:type="String"/>
      <att name="NCBI IDs" value="GI:1015690687" type="string" cy:type="String"/>
      <att name="NCBI IDs" value="GI:447099636" type="string" cy:type="String"/>
      <att name="NCBI IDs" value="EMBL-CDS:ECZ5302099.1" type="string" cy:type="String"/>
      <att name="NCBI IDs" value="EMBL-CDS:EDF7395972.1" type="string" cy:type="String"/>
      <att name="NCBI IDs" value="EMBL-CDS:HAB5646232.1" type="string" cy:type="String"/>
      <att name="NCBI IDs" value="EMBL-CDS:TRI68646.1" type="string" cy:type="String"/>
      <att name="NCBI IDs" value="REFSEQ:WP_001176892.1" type="string" cy:type="String"/>
      <att name="NCBI IDs" value="EMBL-CDS:MER41599.1" type="string" cy:type="String"/>
      <att name="NCBI IDs" value="EMBL-CDS:EBS6848232.1" type="string" cy:type="String"/>
      <att name="NCBI IDs" value="EMBL-CDS:MFX62217.1" type="string" cy:type="String"/>
      <att name="NCBI IDs" value="EMBL-CDS:MJX48251.1" type="string" cy:type="String"/>
      <att name="NCBI IDs" value="EMBL-CDS:MIT92404.1" type="string" cy:type="String"/>
      <att name="NCBI IDs" value="EMBL-CDS:MIU27820.1" type="string" cy:type="String"/>
      <att name="NCBI IDs" value="EMBL-CDS:MHI20623.1" type="string" cy:type="String"/>
      <att name="NCBI IDs" value="GI:555221330" type="string" cy:type="String"/>
      <att name="NCBI IDs" value="EMBL-CDS:EBP4584612.1" type="string" cy:type="String"/>
      <att name="NCBI IDs" value="REFSEQ:WP_023214003.1" type="string" cy:type="String"/>
      <att name="NCBI IDs" value="EMBL-CDS:EFH3104360.1" type="string" cy:type="String"/>
      <att name="NCBI IDs" value="EMBL-CDS:EFL9678571.1" type="string" cy:type="String"/>
      <att name="NCBI IDs" value="EMBL-CDS:MHT26900.1" type="string" cy:type="String"/>
      <att name="NCBI IDs" value="GI:486164285" type="string" cy:type="String"/>
      <att name="NCBI IDs" value="EMBL-CDS:EAC1530602.1" type="string" cy:type="String"/>
      <att name="NCBI IDs" value="EMBL-CDS:HAJ3114444.1" type="string" cy:type="String"/>
      <att name="NCBI IDs" value="EMBL-CDS:KAE9732211.1" type="string" cy:type="String"/>
      <att name="NCBI IDs" value="EMBL-CDS:MWP25966.1" type="string" cy:type="String"/>
      <att name="NCBI IDs" value="REFSEQ:WP_001527778.1" type="string" cy:type="String"/>
      <att name="NCBI IDs" value="EMBL-CDS:MIB60674.1" type="string" cy:type="String"/>
      <att name="NCBI IDs" value="EMBL-CDS:RNM06566.1" type="string" cy:type="String"/>
      <att name="NCBI IDs" value="EMBL-CDS:ROH79460.1" type="string" cy:type="String"/>
      <att name="NCBI IDs" value="EMBL-CDS:RQM78540.1" type="string" cy:type="String"/>
      <att name="NCBI IDs" value="GI:491185901" type="string" cy:type="String"/>
      <att name="NCBI IDs" value="EMBL-CDS:VDG86310.1" type="string" cy:type="String"/>
      <att name="NCBI IDs" value="REFSEQ:WP_005044260.1" type="string" cy:type="String"/>
      <att name="NCBI IDs" value="GI:1339978263" type="string" cy:type="String"/>
      <att name="NCBI IDs" value="EMBL-CDS:AUZ67689.1" type="string" cy:type="String"/>
      <att name="NCBI IDs" value="GI:1547304936" type="string" cy:type="String"/>
      <att name="NCBI IDs" value="EMBL-CDS:AZT35829.1" type="string" cy:type="String"/>
      <att name="NCBI IDs" value="EMBL-CDS:AZT40264.1" type="string" cy:type="String"/>
      <att name="NCBI IDs" value="GI:566074491" type="string" cy:type="String"/>
      <att name="NCBI IDs" value="GI:733589306" type="string" cy:type="String"/>
      <att name="NCBI IDs" value="GI:1127392518" type="string" cy:type="String"/>
      <att name="NCBI IDs" value="GI:1127367986" type="string" cy:type="String"/>
      <att name="NCBI IDs" value="GI:1127380288" type="string" cy:type="String"/>
      <att name="NCBI IDs" value="GI:1127387790" type="string" cy:type="String"/>
      <att name="NCBI IDs" value="EMBL-CDS:EBL4737353.1" type="string" cy:type="String"/>
      <att name="NCBI IDs" value="EMBL-CDS:EBM7864820.1" type="string" cy:type="String"/>
      <att name="NCBI IDs" value="EMBL-CDS:EBM8145270.1" type="string" cy:type="String"/>
      <att name="NCBI IDs" value="EMBL-CDS:EBM8272449.1" type="string" cy:type="String"/>
      <att name="NCBI IDs" value="EMBL-CDS:EBM9015961.1" type="string" cy:type="String"/>
      <att name="NCBI IDs" value="EMBL-CDS:EBN0114348.1" type="string" cy:type="String"/>
      <att name="NCBI IDs" value="EMBL-CDS:EBO1797560.1" type="string" cy:type="String"/>
      <att name="NCBI IDs" value="EMBL-CDS:EBO2480306.1" type="string" cy:type="String"/>
      <att name="NCBI IDs" value="EMBL-CDS:EBO8407241.1" type="string" cy:type="String"/>
      <att name="NCBI IDs" value="EMBL-CDS:EBO8479754.1" type="string" cy:type="String"/>
      <att name="NCBI IDs" value="EMBL-CDS:EBO8614889.1" type="string" cy:type="String"/>
      <att name="NCBI IDs" value="EMBL-CDS:EBO8902271.1" type="string" cy:type="String"/>
      <att name="NCBI IDs" value="EMBL-CDS:EBO8931112.1" type="string" cy:type="String"/>
      <att name="NCBI IDs" value="EMBL-CDS:EBO9085022.1" type="string" cy:type="String"/>
      <att name="NCBI IDs" value="EMBL-CDS:EBO9171148.1" type="string" cy:type="String"/>
      <att name="NCBI IDs" value="EMBL-CDS:EBQ9593268.1" type="string" cy:type="String"/>
      <att name="NCBI IDs" value="EMBL-CDS:EBS2522776.1" type="string" cy:type="String"/>
      <att name="NCBI IDs" value="EMBL-CDS:EBS2747056.1" type="string" cy:type="String"/>
      <att name="NCBI IDs" value="EMBL-CDS:EBS5295531.1" type="string" cy:type="String"/>
      <att name="NCBI IDs" value="EMBL-CDS:EBV9345193.1" type="string" cy:type="String"/>
      <att name="NCBI IDs" value="EMBL-CDS:EBX3965707.1" type="string" cy:type="String"/>
      <att name="NCBI IDs" value="EMBL-CDS:EBY7802415.1" type="string" cy:type="String"/>
      <att name="NCBI IDs" value="EMBL-CDS:EBZ3639251.1" type="string" cy:type="String"/>
      <att name="NCBI IDs" value="EMBL-CDS:EBZ3765167.1" type="string" cy:type="String"/>
      <att name="NCBI IDs" value="EMBL-CDS:EBZ3924378.1" type="string" cy:type="String"/>
      <att name="NCBI IDs" value="EMBL-CDS:ECA0963225.1" type="string" cy:type="String"/>
      <att name="NCBI IDs" value="EMBL-CDS:ECA2985089.1" type="string" cy:type="String"/>
      <att name="NCBI IDs" value="EMBL-CDS:ECA3971669.1" type="string" cy:type="String"/>
      <att name="NCBI IDs" value="EMBL-CDS:ECB0126275.1" type="string" cy:type="String"/>
      <att name="NCBI IDs" value="EMBL-CDS:ECB2701043.1" type="string" cy:type="String"/>
      <att name="NCBI IDs" value="EMBL-CDS:ECB5809967.1" type="string" cy:type="String"/>
      <att name="NCBI IDs" value="EMBL-CDS:ECD7996579.1" type="string" cy:type="String"/>
      <att name="NCBI IDs" value="EMBL-CDS:ECD8866684.1" type="string" cy:type="String"/>
      <att name="NCBI IDs" value="EMBL-CDS:ECI0824686.1" type="string" cy:type="String"/>
      <att name="NCBI IDs" value="EMBL-CDS:ECK9184242.1" type="string" cy:type="String"/>
      <att name="NCBI IDs" value="EMBL-CDS:ECS1911418.1" type="string" cy:type="String"/>
      <att name="NCBI IDs" value="EMBL-CDS:ECS9067826.1" type="string" cy:type="String"/>
      <att name="NCBI IDs" value="EMBL-CDS:ECS9810599.1" type="string" cy:type="String"/>
      <att name="NCBI IDs" value="EMBL-CDS:ECT1138841.1" type="string" cy:type="String"/>
      <att name="NCBI IDs" value="EMBL-CDS:ECT3101707.1" type="string" cy:type="String"/>
      <att name="NCBI IDs" value="EMBL-CDS:ECT3913138.1" type="string" cy:type="String"/>
      <att name="NCBI IDs" value="EMBL-CDS:ECT4003796.1" type="string" cy:type="String"/>
      <att name="NCBI IDs" value="EMBL-CDS:ECT7180102.1" type="string" cy:type="String"/>
      <att name="NCBI IDs" value="EMBL-CDS:ECT8978512.1" type="string" cy:type="String"/>
      <att name="NCBI IDs" value="EMBL-CDS:ECU0725389.1" type="string" cy:type="String"/>
      <att name="NCBI IDs" value="EMBL-CDS:ECU0847541.1" type="string" cy:type="String"/>
      <att name="NCBI IDs" value="EMBL-CDS:ECU0928207.1" type="string" cy:type="String"/>
      <att name="NCBI IDs" value="EMBL-CDS:ECU0946676.1" type="string" cy:type="String"/>
      <att name="NCBI IDs" value="EMBL-CDS:ECU1304084.1" type="string" cy:type="String"/>
      <att name="NCBI IDs" value="EMBL-CDS:ECU2844671.1" type="string" cy:type="String"/>
      <att name="NCBI IDs" value="EMBL-CDS:ECU7316970.1" type="string" cy:type="String"/>
      <att name="NCBI IDs" value="EMBL-CDS:ECU7947897.1" type="string" cy:type="String"/>
      <att name="NCBI IDs" value="EMBL-CDS:ECV0376963.1" type="string" cy:type="String"/>
      <att name="NCBI IDs" value="EMBL-CDS:ECV1006409.1" type="string" cy:type="String"/>
      <att name="NCBI IDs" value="EMBL-CDS:ECV1794275.1" type="string" cy:type="String"/>
      <att name="NCBI IDs" value="EMBL-CDS:ECV3263896.1" type="string" cy:type="String"/>
      <att name="NCBI IDs" value="EMBL-CDS:ECV5410852.1" type="string" cy:type="String"/>
      <att name="NCBI IDs" value="EMBL-CDS:ECX1648218.1" type="string" cy:type="String"/>
      <att name="NCBI IDs" value="EMBL-CDS:ECY9479308.1" type="string" cy:type="String"/>
      <att name="NCBI IDs" value="EMBL-CDS:ECZ8876732.1" type="string" cy:type="String"/>
      <att name="NCBI IDs" value="EMBL-CDS:EDA3253915.1" type="string" cy:type="String"/>
      <att name="NCBI IDs" value="EMBL-CDS:EDA7190169.1" type="string" cy:type="String"/>
      <att name="NCBI IDs" value="EMBL-CDS:EDB8863179.1" type="string" cy:type="String"/>
      <att name="NCBI IDs" value="EMBL-CDS:EDB8897359.1" type="string" cy:type="String"/>
      <att name="NCBI IDs" value="EMBL-CDS:EDB8942413.1" type="string" cy:type="String"/>
      <att name="NCBI IDs" value="EMBL-CDS:EDB9100109.1" type="string" cy:type="String"/>
      <att name="NCBI IDs" value="EMBL-CDS:EDC8472618.1" type="string" cy:type="String"/>
      <att name="NCBI IDs" value="EMBL-CDS:EDG1264744.1" type="string" cy:type="String"/>
      <att name="NCBI IDs" value="EMBL-CDS:EDG5645219.1" type="string" cy:type="String"/>
      <att name="NCBI IDs" value="EMBL-CDS:EDG6139020.1" type="string" cy:type="String"/>
      <att name="NCBI IDs" value="EMBL-CDS:EDG6161914.1" type="string" cy:type="String"/>
      <att name="NCBI IDs" value="EMBL-CDS:EDG6334412.1" type="string" cy:type="String"/>
      <att name="NCBI IDs" value="EMBL-CDS:EDG8199995.1" type="string" cy:type="String"/>
      <att name="NCBI IDs" value="EMBL-CDS:EDG8469116.1" type="string" cy:type="String"/>
      <att name="NCBI IDs" value="EMBL-CDS:EDG9797389.1" type="string" cy:type="String"/>
      <att name="NCBI IDs" value="EMBL-CDS:EDH4945279.1" type="string" cy:type="String"/>
      <att name="NCBI IDs" value="EMBL-CDS:EDH5120704.1" type="string" cy:type="String"/>
      <att name="NCBI IDs" value="EMBL-CDS:EDH8389386.1" type="string" cy:type="String"/>
      <att name="NCBI IDs" value="EMBL-CDS:EDI2673084.1" type="string" cy:type="String"/>
      <att name="NCBI IDs" value="EMBL-CDS:EDI3899990.1" type="string" cy:type="String"/>
      <att name="NCBI IDs" value="EMBL-CDS:EDI6534048.1" type="string" cy:type="String"/>
      <att name="NCBI IDs" value="EMBL-CDS:HAA0000644.1" type="string" cy:type="String"/>
      <att name="NCBI IDs" value="EMBL-CDS:HAA0013125.1" type="string" cy:type="String"/>
      <att name="NCBI IDs" value="EMBL-CDS:HAA0031414.1" type="string" cy:type="String"/>
      <att name="NCBI IDs" value="EMBL-CDS:HAA0040036.1" type="string" cy:type="String"/>
      <att name="NCBI IDs" value="EMBL-CDS:HAA0048635.1" type="string" cy:type="String"/>
      <att name="NCBI IDs" value="EMBL-CDS:HAA0054144.1" type="string" cy:type="String"/>
      <att name="NCBI IDs" value="EMBL-CDS:HAA0851119.1" type="string" cy:type="String"/>
      <att name="NCBI IDs" value="EMBL-CDS:HAA0854899.1" type="string" cy:type="String"/>
      <att name="NCBI IDs" value="EMBL-CDS:HAA0859564.1" type="string" cy:type="String"/>
      <att name="NCBI IDs" value="EMBL-CDS:HAA0875368.1" type="string" cy:type="String"/>
      <att name="NCBI IDs" value="EMBL-CDS:HAB1655015.1" type="string" cy:type="String"/>
      <att name="NCBI IDs" value="EMBL-CDS:HAB1679914.1" type="string" cy:type="String"/>
      <att name="NCBI IDs" value="EMBL-CDS:HAB1723651.1" type="string" cy:type="String"/>
      <att name="NCBI IDs" value="EMBL-CDS:HAB1763050.1" type="string" cy:type="String"/>
      <att name="NCBI IDs" value="EMBL-CDS:HAB1765863.1" type="string" cy:type="String"/>
      <att name="NCBI IDs" value="EMBL-CDS:HAB1821625.1" type="string" cy:type="String"/>
      <att name="NCBI IDs" value="EMBL-CDS:HAB2264812.1" type="string" cy:type="String"/>
      <att name="NCBI IDs" value="EMBL-CDS:HAB3679656.1" type="string" cy:type="String"/>
      <att name="NCBI IDs" value="EMBL-CDS:HAB3719368.1" type="string" cy:type="String"/>
      <att name="NCBI IDs" value="EMBL-CDS:HAB3831333.1" type="string" cy:type="String"/>
      <att name="NCBI IDs" value="EMBL-CDS:HAB4002846.1" type="string" cy:type="String"/>
      <att name="NCBI IDs" value="EMBL-CDS:HAB4113284.1" type="string" cy:type="String"/>
      <att name="NCBI IDs" value="EMBL-CDS:HAB4150827.1" type="string" cy:type="String"/>
      <att name="NCBI IDs" value="EMBL-CDS:HAB4175040.1" type="string" cy:type="String"/>
      <att name="NCBI IDs" value="EMBL-CDS:HAB4230875.1" type="string" cy:type="String"/>
      <att name="NCBI IDs" value="EMBL-CDS:HAB4271449.1" type="string" cy:type="String"/>
      <att name="NCBI IDs" value="EMBL-CDS:HAB4288817.1" type="string" cy:type="String"/>
      <att name="NCBI IDs" value="EMBL-CDS:HAB4346510.1" type="string" cy:type="String"/>
      <att name="NCBI IDs" value="EMBL-CDS:HAB4382761.1" type="string" cy:type="String"/>
      <att name="NCBI IDs" value="EMBL-CDS:HAB4415331.1" type="string" cy:type="String"/>
      <att name="NCBI IDs" value="EMBL-CDS:HAB4487328.1" type="string" cy:type="String"/>
      <att name="NCBI IDs" value="EMBL-CDS:HAB4494493.1" type="string" cy:type="String"/>
      <att name="NCBI IDs" value="EMBL-CDS:HAB4530572.1" type="string" cy:type="String"/>
      <att name="NCBI IDs" value="EMBL-CDS:HAB4574925.1" type="string" cy:type="String"/>
      <att name="NCBI IDs" value="EMBL-CDS:HAB4695785.1" type="string" cy:type="String"/>
      <att name="NCBI IDs" value="EMBL-CDS:HAB4915956.1" type="string" cy:type="String"/>
      <att name="NCBI IDs" value="EMBL-CDS:HAB4961954.1" type="string" cy:type="String"/>
      <att name="NCBI IDs" value="EMBL-CDS:HAB5030935.1" type="string" cy:type="String"/>
      <att name="NCBI IDs" value="EMBL-CDS:HAB5450597.1" type="string" cy:type="String"/>
      <att name="NCBI IDs" value="EMBL-CDS:HAB5470851.1" type="string" cy:type="String"/>
      <att name="NCBI IDs" value="EMBL-CDS:HAB5558211.1" type="string" cy:type="String"/>
      <att name="NCBI IDs" value="EMBL-CDS:HAB5628778.1" type="string" cy:type="String"/>
      <att name="NCBI IDs" value="EMBL-CDS:HAB5735942.1" type="string" cy:type="String"/>
      <att name="NCBI IDs" value="EMBL-CDS:HAB5776050.1" type="string" cy:type="String"/>
      <att name="NCBI IDs" value="EMBL-CDS:HAB6044727.1" type="string" cy:type="String"/>
      <att name="NCBI IDs" value="EMBL-CDS:HAB6189994.1" type="string" cy:type="String"/>
      <att name="NCBI IDs" value="EMBL-CDS:HAC6554127.1" type="string" cy:type="String"/>
      <att name="NCBI IDs" value="EMBL-CDS:HAC6572402.1" type="string" cy:type="String"/>
      <att name="NCBI IDs" value="EMBL-CDS:HAC6600422.1" type="string" cy:type="String"/>
      <att name="NCBI IDs" value="EMBL-CDS:HAC7054693.1" type="string" cy:type="String"/>
      <att name="NCBI IDs" value="EMBL-CDS:HAC7799109.1" type="string" cy:type="String"/>
      <att name="NCBI IDs" value="EMBL-CDS:HAE0011942.1" type="string" cy:type="String"/>
      <att name="NCBI IDs" value="EMBL-CDS:HAE0625661.1" type="string" cy:type="String"/>
      <att name="NCBI IDs" value="EMBL-CDS:HAE1297128.1" type="string" cy:type="String"/>
      <att name="NCBI IDs" value="EMBL-CDS:HAE1312073.1" type="string" cy:type="String"/>
      <att name="NCBI IDs" value="EMBL-CDS:HAE1342872.1" type="string" cy:type="String"/>
      <att name="NCBI IDs" value="EMBL-CDS:HAE1463582.1" type="string" cy:type="String"/>
      <att name="NCBI IDs" value="EMBL-CDS:HAE1563435.1" type="string" cy:type="String"/>
      <att name="NCBI IDs" value="EMBL-CDS:HAE1578772.1" type="string" cy:type="String"/>
      <att name="NCBI IDs" value="EMBL-CDS:HAE1585526.1" type="string" cy:type="String"/>
      <att name="NCBI IDs" value="EMBL-CDS:HAE1620122.1" type="string" cy:type="String"/>
      <att name="NCBI IDs" value="EMBL-CDS:HAE1679255.1" type="string" cy:type="String"/>
      <att name="NCBI IDs" value="EMBL-CDS:HAE1751141.1" type="string" cy:type="String"/>
      <att name="NCBI IDs" value="EMBL-CDS:HAE2607070.1" type="string" cy:type="String"/>
      <att name="NCBI IDs" value="EMBL-CDS:HAE4245139.1" type="string" cy:type="String"/>
      <att name="NCBI IDs" value="EMBL-CDS:HAE5292138.1" type="string" cy:type="String"/>
      <att name="NCBI IDs" value="EMBL-CDS:HAE5305974.1" type="string" cy:type="String"/>
      <att name="NCBI IDs" value="EMBL-CDS:HAE5432461.1" type="string" cy:type="String"/>
      <att name="NCBI IDs" value="EMBL-CDS:HAE5469449.1" type="string" cy:type="String"/>
      <att name="NCBI IDs" value="EMBL-CDS:HAE6085921.1" type="string" cy:type="String"/>
      <att name="NCBI IDs" value="EMBL-CDS:HAE6265027.1" type="string" cy:type="String"/>
      <att name="NCBI IDs" value="EMBL-CDS:HAE6296497.1" type="string" cy:type="String"/>
      <att name="NCBI IDs" value="EMBL-CDS:HAE6307935.1" type="string" cy:type="String"/>
      <att name="NCBI IDs" value="EMBL-CDS:HAE7979922.1" type="string" cy:type="String"/>
      <att name="NCBI IDs" value="EMBL-CDS:HAE9689609.1" type="string" cy:type="String"/>
      <att name="NCBI IDs" value="EMBL-CDS:HAE9699067.1" type="string" cy:type="String"/>
      <att name="NCBI IDs" value="EMBL-CDS:HAF0041380.1" type="string" cy:type="String"/>
      <att name="NCBI IDs" value="EMBL-CDS:HAF0046286.1" type="string" cy:type="String"/>
      <att name="NCBI IDs" value="EMBL-CDS:HAF0301195.1" type="string" cy:type="String"/>
      <att name="NCBI IDs" value="EMBL-CDS:HAF0343458.1" type="string" cy:type="String"/>
      <att name="NCBI IDs" value="EMBL-CDS:HAF1327320.1" type="string" cy:type="String"/>
      <att name="NCBI IDs" value="EMBL-CDS:HAF1348403.1" type="string" cy:type="String"/>
      <att name="NCBI IDs" value="EMBL-CDS:HAF7372499.1" type="string" cy:type="String"/>
      <att name="NCBI IDs" value="EMBL-CDS:HAF7564888.1" type="string" cy:type="String"/>
      <att name="NCBI IDs" value="EMBL-CDS:HAF7839507.1" type="string" cy:type="String"/>
      <att name="NCBI IDs" value="EMBL-CDS:KAA0266737.1" type="string" cy:type="String"/>
      <att name="NCBI IDs" value="EMBL-CDS:QJV31625.1" type="string" cy:type="String"/>
      <att name="NCBI IDs" value="EMBL-CDS:QJV36289.1" type="string" cy:type="String"/>
      <att name="NCBI IDs" value="EMBL-CDS:TGC42754.1" type="string" cy:type="String"/>
      <att name="NCBI IDs" value="EMBL-CDS:TGC61765.1" type="string" cy:type="String"/>
      <att name="NCBI IDs" value="REFSEQ:WP_023994011.1" type="string" cy:type="String"/>
      <att name="NCBI IDs" value="EMBL-CDS:HAC6887463.1" type="string" cy:type="String"/>
      <att name="NCBI IDs" value="EMBL-CDS:MJD64500.1" type="string" cy:type="String"/>
      <att name="NCBI IDs" value="EMBL-CDS:MJY17760.1" type="string" cy:type="String"/>
      <att name="NCBI IDs" value="EMBL-CDS:MLU95478.1" type="string" cy:type="String"/>
      <att name="NCBI IDs" value="EMBL-CDS:MML52341.1" type="string" cy:type="String"/>
      <att name="NCBI IDs" value="EMBL-CDS:EBS2031369.1" type="string" cy:type="String"/>
      <att name="NCBI IDs" value="EMBL-CDS:EBS3661069.1" type="string" cy:type="String"/>
      <att name="NCBI IDs" value="EMBL-CDS:EBS6045029.1" type="string" cy:type="String"/>
      <att name="NCBI IDs" value="EMBL-CDS:EBX2220436.1" type="string" cy:type="String"/>
      <att name="NCBI IDs" value="EMBL-CDS:EBY3971987.1" type="string" cy:type="String"/>
      <att name="NCBI IDs" value="EMBL-CDS:EBY4824476.1" type="string" cy:type="String"/>
      <att name="NCBI IDs" value="EMBL-CDS:ECA6497224.1" type="string" cy:type="String"/>
      <att name="NCBI IDs" value="EMBL-CDS:ECG1992920.1" type="string" cy:type="String"/>
      <att name="NCBI IDs" value="EMBL-CDS:ECG7292277.1" type="string" cy:type="String"/>
      <att name="NCBI IDs" value="EMBL-CDS:HAE9628264.1" type="string" cy:type="String"/>
      <att name="NCBI IDs" value="EMBL-CDS:HAF0918914.1" type="string" cy:type="String"/>
      <att name="NCBI IDs" value="EMBL-CDS:HAF1118507.1" type="string" cy:type="String"/>
      <att name="NCBI IDs" value="EMBL-CDS:HAF1225649.1" type="string" cy:type="String"/>
      <att name="NCBI IDs" value="EMBL-CDS:HAF7357391.1" type="string" cy:type="String"/>
      <att name="NCBI IDs" value="EMBL-CDS:QXJ06981.1" type="string" cy:type="String"/>
      <att name="NCBI IDs" value="EMBL-CDS:TLB81369.1" type="string" cy:type="String"/>
      <att name="NCBI IDs" value="EMBL-CDS:TWO61217.1" type="string" cy:type="String"/>
      <att name="NCBI IDs" value="EMBL-CDS:TWW82800.1" type="string" cy:type="String"/>
      <att name="NCBI IDs" value="EMBL-CDS:TWX09331.1" type="string" cy:type="String"/>
      <att name="NCBI IDs" value="EMBL-CDS:RRO01730.1" type="string" cy:type="String"/>
      <att name="NCBI IDs" value="GI:491493252" type="string" cy:type="String"/>
      <att name="NCBI IDs" value="EMBL-CDS:RUR57336.1" type="string" cy:type="String"/>
      <att name="NCBI IDs" value="REFSEQ:WP_005350979.1" type="string" cy:type="String"/>
      <att name="NCBI IDs" value="EMBL-CDS:VDZ76477.1" type="string" cy:type="String"/>
      <att name="NCBI IDs" value="EMBL-CDS:VEA02868.1" type="string" cy:type="String"/>
      <att name="NCBI IDs" value="EMBL-CDS:VEB89812.1" type="string" cy:type="String"/>
      <att name="NCBI IDs" value="EMBL-CDS:VEE60981.1" type="string" cy:type="String"/>
      <att name="NCBI IDs" value="EMBL-CDS:QPK23901.1" type="string" cy:type="String"/>
      <att name="NCBI IDs" value="GI:970557650" type="string" cy:type="String"/>
      <att name="NCBI IDs" value="EMBL-CDS:OLW03750.1" type="string" cy:type="String"/>
      <att name="NCBI IDs" value="REFSEQ:WP_058819663.1" type="string" cy:type="String"/>
      <att name="NCBI IDs" value="GI:1547243135" type="string" cy:type="String"/>
      <att name="NCBI IDs" value="GI:1547300676" type="string" cy:type="String"/>
      <att name="NCBI IDs" value="EMBL-CDS:AZS93964.1" type="string" cy:type="String"/>
      <att name="NCBI IDs" value="EMBL-CDS:AZT02162.1" type="string" cy:type="String"/>
      <att name="NCBI IDs" value="EMBL-CDS:AZT10503.1" type="string" cy:type="String"/>
      <att name="NCBI IDs" value="EMBL-CDS:AZT27422.1" type="string" cy:type="String"/>
      <att name="NCBI IDs" value="GI:1547256049" type="string" cy:type="String"/>
      <att name="NCBI IDs" value="EMBL-CDS:AZT06399.1" type="string" cy:type="String"/>
      <att name="NCBI IDs" value="EMBL-CDS:AZT18820.1" type="string" cy:type="String"/>
      <att name="NCBI IDs" value="EMBL-CDS:EAA0480526.1" type="string" cy:type="String"/>
      <att name="NCBI IDs" value="EMBL-CDS:TFU77201.1" type="string" cy:type="String"/>
      <att name="NCBI IDs" value="EMBL-CDS:HAB0955411.1" type="string" cy:type="String"/>
      <att name="NCBI IDs" value="EMBL-CDS:HAB1531429.1" type="string" cy:type="String"/>
      <att name="NCBI IDs" value="EMBL-CDS:HAB2301631.1" type="string" cy:type="String"/>
      <att name="NCBI IDs" value="EMBL-CDS:HAB6309155.1" type="string" cy:type="String"/>
      <att name="NCBI IDs" value="GI:447099629" type="string" cy:type="String"/>
      <att name="NCBI IDs" value="EMBL-CDS:EBR8432511.1" type="string" cy:type="String"/>
      <att name="NCBI IDs" value="EMBL-CDS:EBY2809690.1" type="string" cy:type="String"/>
      <att name="NCBI IDs" value="EMBL-CDS:ECB2719858.1" type="string" cy:type="String"/>
      <att name="NCBI IDs" value="EMBL-CDS:ECU8396510.1" type="string" cy:type="String"/>
      <att name="NCBI IDs" value="EMBL-CDS:EDG9354364.1" type="string" cy:type="String"/>
      <att name="NCBI IDs" value="EMBL-CDS:EDI0270550.1" type="string" cy:type="String"/>
      <att name="NCBI IDs" value="EMBL-CDS:HAF7255917.1" type="string" cy:type="String"/>
      <att name="NCBI IDs" value="EMBL-CDS:TRS92229.1" type="string" cy:type="String"/>
      <att name="NCBI IDs" value="REFSEQ:WP_001176885.1" type="string" cy:type="String"/>
      <att name="NCBI IDs" value="EMBL-CDS:EBF8194391.1" type="string" cy:type="String"/>
      <att name="NCBI IDs" value="EMBL-CDS:EBM7380854.1" type="string" cy:type="String"/>
      <att name="NCBI IDs" value="EMBL-CDS:EBO1622190.1" type="string" cy:type="String"/>
      <att name="NCBI IDs" value="EMBL-CDS:EBO8517714.1" type="string" cy:type="String"/>
      <att name="NCBI IDs" value="EMBL-CDS:EBQ9640406.1" type="string" cy:type="String"/>
      <att name="NCBI IDs" value="EMBL-CDS:EBS0564893.1" type="string" cy:type="String"/>
      <att name="NCBI IDs" value="EMBL-CDS:EBS3166885.1" type="string" cy:type="String"/>
      <att name="NCBI IDs" value="EMBL-CDS:EBV1815879.1" type="string" cy:type="String"/>
      <att name="NCBI IDs" value="EMBL-CDS:EBW6610974.1" type="string" cy:type="String"/>
      <att name="NCBI IDs" value="EMBL-CDS:ECB3126685.1" type="string" cy:type="String"/>
      <att name="NCBI IDs" value="EMBL-CDS:ECD3523008.1" type="string" cy:type="String"/>
      <att name="NCBI IDs" value="EMBL-CDS:ECD4199135.1" type="string" cy:type="String"/>
      <att name="NCBI IDs" value="EMBL-CDS:ECT8352459.1" type="string" cy:type="String"/>
      <att name="NCBI IDs" value="EMBL-CDS:ECU3435826.1" type="string" cy:type="String"/>
      <att name="NCBI IDs" value="EMBL-CDS:ECV7041623.1" type="string" cy:type="String"/>
      <att name="NCBI IDs" value="EMBL-CDS:EDB0371474.1" type="string" cy:type="String"/>
      <att name="NCBI IDs" value="EMBL-CDS:EDB5540605.1" type="string" cy:type="String"/>
      <att name="NCBI IDs" value="EMBL-CDS:EDB8363086.1" type="string" cy:type="String"/>
      <att name="NCBI IDs" value="EMBL-CDS:EDB8643050.1" type="string" cy:type="String"/>
      <att name="NCBI IDs" value="EMBL-CDS:EDC6841528.1" type="string" cy:type="String"/>
      <att name="NCBI IDs" value="EMBL-CDS:EDF4289972.1" type="string" cy:type="String"/>
      <att name="NCBI IDs" value="EMBL-CDS:EDG5818290.1" type="string" cy:type="String"/>
      <att name="NCBI IDs" value="EMBL-CDS:EDG7235371.1" type="string" cy:type="String"/>
      <att name="NCBI IDs" value="EMBL-CDS:EDI4998640.1" type="string" cy:type="String"/>
      <att name="NCBI IDs" value="EMBL-CDS:HAB5585771.1" type="string" cy:type="String"/>
      <att name="NCBI IDs" value="EMBL-CDS:HAC6920284.1" type="string" cy:type="String"/>
      <att name="NCBI IDs" value="EMBL-CDS:HAE2570492.1" type="string" cy:type="String"/>
      <att name="NCBI IDs" value="EMBL-CDS:HAE4056213.1" type="string" cy:type="String"/>
      <att name="NCBI IDs" value="EMBL-CDS:HAE4107975.1" type="string" cy:type="String"/>
      <att name="NCBI IDs" value="EMBL-CDS:HAE4636889.1" type="string" cy:type="String"/>
      <att name="NCBI IDs" value="EMBL-CDS:HAE6850168.1" type="string" cy:type="String"/>
      <att name="NCBI IDs" value="EMBL-CDS:HAE7432306.1" type="string" cy:type="String"/>
      <att name="NCBI IDs" value="EMBL-CDS:HAF1207795.1" type="string" cy:type="String"/>
      <att name="NCBI IDs" value="EMBL-CDS:HAF7574514.1" type="string" cy:type="String"/>
      <att name="NCBI IDs" value="EMBL-CDS:QVY40464.1" type="string" cy:type="String"/>
      <att name="NCBI IDs" value="EMBL-CDS:TRD75275.1" type="string" cy:type="String"/>
      <att name="NCBI IDs" value="GI:447099621" type="string" cy:type="String"/>
      <att name="NCBI IDs" value="EMBL-CDS:EBU6914920.1" type="string" cy:type="String"/>
      <att name="NCBI IDs" value="EMBL-CDS:EBV3762691.1" type="string" cy:type="String"/>
      <att name="NCBI IDs" value="EMBL-CDS:EBV9199410.1" type="string" cy:type="String"/>
      <att name="NCBI IDs" value="EMBL-CDS:EBW4103695.1" type="string" cy:type="String"/>
      <att name="NCBI IDs" value="EMBL-CDS:EBW6731889.1" type="string" cy:type="String"/>
      <att name="NCBI IDs" value="EMBL-CDS:EBX3354275.1" type="string" cy:type="String"/>
      <att name="NCBI IDs" value="EMBL-CDS:EBY7384018.1" type="string" cy:type="String"/>
      <att name="NCBI IDs" value="EMBL-CDS:EBY7626107.1" type="string" cy:type="String"/>
      <att name="NCBI IDs" value="EMBL-CDS:ECB0522806.1" type="string" cy:type="String"/>
      <att name="NCBI IDs" value="EMBL-CDS:ECT0411272.1" type="string" cy:type="String"/>
      <att name="NCBI IDs" value="EMBL-CDS:ECU3482167.1" type="string" cy:type="String"/>
      <att name="NCBI IDs" value="EMBL-CDS:EDA0176513.1" type="string" cy:type="String"/>
      <att name="NCBI IDs" value="EMBL-CDS:EDA9401031.1" type="string" cy:type="String"/>
      <att name="NCBI IDs" value="EMBL-CDS:EDA9435953.1" type="string" cy:type="String"/>
      <att name="NCBI IDs" value="EMBL-CDS:EDH0979460.1" type="string" cy:type="String"/>
      <att name="NCBI IDs" value="EMBL-CDS:EDH6428298.1" type="string" cy:type="String"/>
      <att name="NCBI IDs" value="EMBL-CDS:HAC6916946.1" type="string" cy:type="String"/>
      <att name="NCBI IDs" value="EMBL-CDS:HAE2912997.1" type="string" cy:type="String"/>
      <att name="NCBI IDs" value="EMBL-CDS:HAE3940700.1" type="string" cy:type="String"/>
      <att name="NCBI IDs" value="EMBL-CDS:HAE4047832.1" type="string" cy:type="String"/>
      <att name="NCBI IDs" value="EMBL-CDS:HAE6000427.1" type="string" cy:type="String"/>
      <att name="NCBI IDs" value="EMBL-CDS:HAE6030323.1" type="string" cy:type="String"/>
      <att name="NCBI IDs" value="EMBL-CDS:HAE6745691.1" type="string" cy:type="String"/>
      <att name="NCBI IDs" value="EMBL-CDS:HAE9561602.1" type="string" cy:type="String"/>
      <att name="NCBI IDs" value="EMBL-CDS:HAF0862322.1" type="string" cy:type="String"/>
      <att name="NCBI IDs" value="EMBL-CDS:MID45092.1" type="string" cy:type="String"/>
      <att name="NCBI IDs" value="REFSEQ:WP_001176877.1" type="string" cy:type="String"/>
      <att name="NCBI IDs" value="GI:661558108" type="string" cy:type="String"/>
      <att name="NCBI IDs" value="EMBL-CDS:EBM8731816.1" type="string" cy:type="String"/>
      <att name="NCBI IDs" value="EMBL-CDS:EBM9047811.1" type="string" cy:type="String"/>
      <att name="NCBI IDs" value="EMBL-CDS:EBO8602172.1" type="string" cy:type="String"/>
      <att name="NCBI IDs" value="EMBL-CDS:EBZ8446079.1" type="string" cy:type="String"/>
      <att name="NCBI IDs" value="EMBL-CDS:ECA3204730.1" type="string" cy:type="String"/>
      <att name="NCBI IDs" value="EMBL-CDS:ECU3179675.1" type="string" cy:type="String"/>
      <att name="NCBI IDs" value="EMBL-CDS:ECV3273214.1" type="string" cy:type="String"/>
      <att name="NCBI IDs" value="EMBL-CDS:ECV9566947.1" type="string" cy:type="String"/>
      <att name="NCBI IDs" value="EMBL-CDS:ECX6524660.1" type="string" cy:type="String"/>
      <att name="NCBI IDs" value="EMBL-CDS:EDG0104580.1" type="string" cy:type="String"/>
      <att name="NCBI IDs" value="EMBL-CDS:EDI0343518.1" type="string" cy:type="String"/>
      <att name="NCBI IDs" value="EMBL-CDS:HAB2152155.1" type="string" cy:type="String"/>
      <att name="NCBI IDs" value="EMBL-CDS:HAB2225309.1" type="string" cy:type="String"/>
      <att name="NCBI IDs" value="EMBL-CDS:HAB2453121.1" type="string" cy:type="String"/>
      <att name="NCBI IDs" value="EMBL-CDS:HAB4125725.1" type="string" cy:type="String"/>
      <att name="NCBI IDs" value="EMBL-CDS:HAB5001495.1" type="string" cy:type="String"/>
      <att name="NCBI IDs" value="EMBL-CDS:HAB5364356.1" type="string" cy:type="String"/>
      <att name="NCBI IDs" value="EMBL-CDS:HAB6106245.1" type="string" cy:type="String"/>
      <att name="NCBI IDs" value="EMBL-CDS:HAB6165040.1" type="string" cy:type="String"/>
      <att name="NCBI IDs" value="EMBL-CDS:HAC6496485.1" type="string" cy:type="String"/>
      <att name="NCBI IDs" value="EMBL-CDS:HAE1707498.1" type="string" cy:type="String"/>
      <att name="NCBI IDs" value="EMBL-CDS:HAE4075215.1" type="string" cy:type="String"/>
      <att name="NCBI IDs" value="EMBL-CDS:QVT57288.1" type="string" cy:type="String"/>
      <att name="NCBI IDs" value="EMBL-CDS:QVZ22039.1" type="string" cy:type="String"/>
      <att name="NCBI IDs" value="GI:486423164" type="string" cy:type="String"/>
      <att name="NCBI IDs" value="EMBL-CDS:EFL6007400.1" type="string" cy:type="String"/>
      <att name="NCBI IDs" value="EMBL-CDS:MLX99718.1" type="string" cy:type="String"/>
      <att name="NCBI IDs" value="REFSEQ:WP_001613917.1" type="string" cy:type="String"/>
      <att name="NCBI IDs" value="EMBL-CDS:EBP4057661.1" type="string" cy:type="String"/>
      <att name="NCBI IDs" value="EMBL-CDS:ECW8173405.1" type="string" cy:type="String"/>
      <att name="NCBI IDs" value="EMBL-CDS:EBQ0619407.1" type="string" cy:type="String"/>
      <att name="NCBI IDs" value="EMBL-CDS:EDA0144856.1" type="string" cy:type="String"/>
      <att name="NCBI IDs" value="REFSEQ:WP_023206690.1" type="string" cy:type="String"/>
      <att name="NCBI IDs" value="GI:447099622" type="string" cy:type="String"/>
      <att name="NCBI IDs" value="EMBL-CDS:ECC2889822.1" type="string" cy:type="String"/>
      <att name="NCBI IDs" value="REFSEQ:WP_001176878.1" type="string" cy:type="String"/>
      <att name="NCBI IDs" value="GI:447099627" type="string" cy:type="String"/>
      <att name="NCBI IDs" value="EMBL-CDS:EBX3154509.1" type="string" cy:type="String"/>
      <att name="NCBI IDs" value="EMBL-CDS:HAB5907823.1" type="string" cy:type="String"/>
      <att name="NCBI IDs" value="EMBL-CDS:HAE9650760.1" type="string" cy:type="String"/>
      <att name="NCBI IDs" value="EMBL-CDS:HAF0489317.1" type="string" cy:type="String"/>
      <att name="NCBI IDs" value="REFSEQ:WP_001176883.1" type="string" cy:type="String"/>
      <att name="NCBI IDs" value="EMBL-CDS:ECF6049664.1" type="string" cy:type="String"/>
      <att name="NCBI IDs" value="EMBL-CDS:QXX16810.1" type="string" cy:type="String"/>
      <att name="NCBI IDs" value="EMBL-CDS:QXX21346.1" type="string" cy:type="String"/>
      <att name="NCBI IDs" value="GI:940370123" type="string" cy:type="String"/>
      <att name="NCBI IDs" value="GI:940359926" type="string" cy:type="String"/>
      <att name="NCBI IDs" value="GI:447099619" type="string" cy:type="String"/>
      <att name="NCBI IDs" value="GI:940365022" type="string" cy:type="String"/>
      <att name="NCBI IDs" value="GI:940354619" type="string" cy:type="String"/>
      <att name="NCBI IDs" value="EMBL-CDS:EBG2890269.1" type="string" cy:type="String"/>
      <att name="NCBI IDs" value="EMBL-CDS:EBY2432187.1" type="string" cy:type="String"/>
      <att name="NCBI IDs" value="EMBL-CDS:EBY3461763.1" type="string" cy:type="String"/>
      <att name="NCBI IDs" value="EMBL-CDS:EBZ5800750.1" type="string" cy:type="String"/>
      <att name="NCBI IDs" value="EMBL-CDS:EBZ7971575.1" type="string" cy:type="String"/>
      <att name="NCBI IDs" value="EMBL-CDS:ECB6961745.1" type="string" cy:type="String"/>
      <att name="NCBI IDs" value="EMBL-CDS:EDA5909056.1" type="string" cy:type="String"/>
      <att name="NCBI IDs" value="EMBL-CDS:TLB98135.1" type="string" cy:type="String"/>
      <att name="NCBI IDs" value="REFSEQ:WP_001176875.1" type="string" cy:type="String"/>
      <att name="NCBI IDs" value="EMBL-CDS:EBM9176460.1" type="string" cy:type="String"/>
      <att name="NCBI IDs" value="EMBL-CDS:EBO8585527.1" type="string" cy:type="String"/>
      <att name="NCBI IDs" value="EMBL-CDS:ECB6708763.1" type="string" cy:type="String"/>
      <att name="NCBI IDs" value="EMBL-CDS:ECS8999973.1" type="string" cy:type="String"/>
      <att name="NCBI IDs" value="EMBL-CDS:ECS9167436.1" type="string" cy:type="String"/>
      <att name="NCBI IDs" value="EMBL-CDS:ECT3325647.1" type="string" cy:type="String"/>
      <att name="NCBI IDs" value="EMBL-CDS:ECV0720257.1" type="string" cy:type="String"/>
      <att name="NCBI IDs" value="EMBL-CDS:ECV2332482.1" type="string" cy:type="String"/>
      <att name="NCBI IDs" value="EMBL-CDS:ECV3148625.1" type="string" cy:type="String"/>
      <att name="NCBI IDs" value="EMBL-CDS:ECW6425370.1" type="string" cy:type="String"/>
      <att name="NCBI IDs" value="EMBL-CDS:ECX1554572.1" type="string" cy:type="String"/>
      <att name="NCBI IDs" value="EMBL-CDS:ECY3344276.1" type="string" cy:type="String"/>
      <att name="NCBI IDs" value="EMBL-CDS:ECY6786993.1" type="string" cy:type="String"/>
      <att name="NCBI IDs" value="EMBL-CDS:ECY9604743.1" type="string" cy:type="String"/>
      <att name="NCBI IDs" value="EMBL-CDS:ECZ7803330.1" type="string" cy:type="String"/>
      <att name="NCBI IDs" value="EMBL-CDS:EDA0010847.1" type="string" cy:type="String"/>
      <att name="NCBI IDs" value="EMBL-CDS:EDB4300543.1" type="string" cy:type="String"/>
      <att name="NCBI IDs" value="EMBL-CDS:EDC6718968.1" type="string" cy:type="String"/>
      <att name="NCBI IDs" value="EMBL-CDS:EDG0896182.1" type="string" cy:type="String"/>
      <att name="NCBI IDs" value="EMBL-CDS:HAE0880198.1" type="string" cy:type="String"/>
      <att name="NCBI IDs" value="EMBL-CDS:HAE2973289.1" type="string" cy:type="String"/>
      <att name="NCBI IDs" value="EMBL-CDS:HAE3987002.1" type="string" cy:type="String"/>
      <att name="NCBI IDs" value="EMBL-CDS:HAE8947628.1" type="string" cy:type="String"/>
      <att name="NCBI IDs" value="EMBL-CDS:KAA7150354.1" type="string" cy:type="String"/>
      <att name="NCBI IDs" value="GI:1132417616" type="string" cy:type="String"/>
      <att name="NCBI IDs" value="GI:1132599655" type="string" cy:type="String"/>
      <att name="NCBI IDs" value="GI:1132595001" type="string" cy:type="String"/>
      <att name="NCBI IDs" value="EMBL-CDS:EBQ9554345.1" type="string" cy:type="String"/>
      <att name="NCBI IDs" value="EMBL-CDS:EBS0959206.1" type="string" cy:type="String"/>
      <att name="NCBI IDs" value="EMBL-CDS:EBV2986404.1" type="string" cy:type="String"/>
      <att name="NCBI IDs" value="EMBL-CDS:EBV6519207.1" type="string" cy:type="String"/>
      <att name="NCBI IDs" value="EMBL-CDS:EBV8811499.1" type="string" cy:type="String"/>
      <att name="NCBI IDs" value="EMBL-CDS:EBW5682512.1" type="string" cy:type="String"/>
      <att name="NCBI IDs" value="EMBL-CDS:EBX1944828.1" type="string" cy:type="String"/>
      <att name="NCBI IDs" value="EMBL-CDS:EBY7952811.1" type="string" cy:type="String"/>
      <att name="NCBI IDs" value="EMBL-CDS:ECA8571570.1" type="string" cy:type="String"/>
      <att name="NCBI IDs" value="EMBL-CDS:ECB0699837.1" type="string" cy:type="String"/>
      <att name="NCBI IDs" value="EMBL-CDS:ECB3242115.1" type="string" cy:type="String"/>
      <att name="NCBI IDs" value="EMBL-CDS:ECT1961438.1" type="string" cy:type="String"/>
      <att name="NCBI IDs" value="EMBL-CDS:ECT4761390.1" type="string" cy:type="String"/>
      <att name="NCBI IDs" value="EMBL-CDS:ECT5778883.1" type="string" cy:type="String"/>
      <att name="NCBI IDs" value="EMBL-CDS:ECT6845086.1" type="string" cy:type="String"/>
      <att name="NCBI IDs" value="EMBL-CDS:ECV3904000.1" type="string" cy:type="String"/>
      <att name="NCBI IDs" value="EMBL-CDS:ECV5644110.1" type="string" cy:type="String"/>
      <att name="NCBI IDs" value="EMBL-CDS:ECV5660376.1" type="string" cy:type="String"/>
      <att name="NCBI IDs" value="EMBL-CDS:HAB1781450.1" type="string" cy:type="String"/>
      <att name="NCBI IDs" value="EMBL-CDS:HAB1946751.1" type="string" cy:type="String"/>
      <att name="NCBI IDs" value="EMBL-CDS:HAB5604983.1" type="string" cy:type="String"/>
      <att name="NCBI IDs" value="EMBL-CDS:HAC6797576.1" type="string" cy:type="String"/>
      <att name="NCBI IDs" value="EMBL-CDS:HAE0605422.1" type="string" cy:type="String"/>
      <att name="NCBI IDs" value="EMBL-CDS:HAE1601176.1" type="string" cy:type="String"/>
      <att name="NCBI IDs" value="EMBL-CDS:HAE1767340.1" type="string" cy:type="String"/>
      <att name="NCBI IDs" value="EMBL-CDS:HAE1892864.1" type="string" cy:type="String"/>
      <att name="NCBI IDs" value="EMBL-CDS:HAE4131532.1" type="string" cy:type="String"/>
      <att name="NCBI IDs" value="EMBL-CDS:HAE4667808.1" type="string" cy:type="String"/>
      <att name="NCBI IDs" value="EMBL-CDS:HAE5986157.1" type="string" cy:type="String"/>
      <att name="NCBI IDs" value="EMBL-CDS:HAE6093942.1" type="string" cy:type="String"/>
      <att name="NCBI IDs" value="EMBL-CDS:HAE6125354.1" type="string" cy:type="String"/>
      <att name="NCBI IDs" value="EMBL-CDS:HAE7538837.1" type="string" cy:type="String"/>
      <att name="NCBI IDs" value="EMBL-CDS:HAE8248050.1" type="string" cy:type="String"/>
      <att name="NCBI IDs" value="EMBL-CDS:HAE8329566.1" type="string" cy:type="String"/>
      <att name="NCBI IDs" value="EMBL-CDS:HAF0272962.1" type="string" cy:type="String"/>
      <att name="NCBI IDs" value="EMBL-CDS:HAF7795527.1" type="string" cy:type="String"/>
      <att name="NCBI IDs" value="EMBL-CDS:HAF8075598.1" type="string" cy:type="String"/>
      <att name="NCBI IDs" value="EMBL-CDS:QCW59963.1" type="string" cy:type="String"/>
      <att name="NCBI IDs" value="GI:555254942" type="string" cy:type="String"/>
      <att name="NCBI IDs" value="EMBL-CDS:ECV4054591.1" type="string" cy:type="String"/>
      <att name="NCBI IDs" value="REFSEQ:WP_023238075.1" type="string" cy:type="String"/>
      <att name="NCBI IDs" value="EMBL-CDS:ECJ5163517.1" type="string" cy:type="String"/>
      <att name="NCBI IDs" value="EMBL-CDS:HAD2567250.1" type="string" cy:type="String"/>
      <att name="NCBI IDs" value="GI:447099626" type="string" cy:type="String"/>
      <att name="NCBI IDs" value="EMBL-CDS:ECH8331102.1" type="string" cy:type="String"/>
      <att name="NCBI IDs" value="EMBL-CDS:EDH0648906.1" type="string" cy:type="String"/>
      <att name="NCBI IDs" value="EMBL-CDS:HAC6933783.1" type="string" cy:type="String"/>
      <att name="NCBI IDs" value="GI:555261606" type="string" cy:type="String"/>
      <att name="NCBI IDs" value="EMBL-CDS:EBV5960552.1" type="string" cy:type="String"/>
      <att name="NCBI IDs" value="EMBL-CDS:EBX5017371.1" type="string" cy:type="String"/>
      <att name="NCBI IDs" value="EMBL-CDS:ECS2826659.1" type="string" cy:type="String"/>
      <att name="NCBI IDs" value="EMBL-CDS:ECU7855439.1" type="string" cy:type="String"/>
      <att name="NCBI IDs" value="EMBL-CDS:ECV0504198.1" type="string" cy:type="String"/>
      <att name="NCBI IDs" value="EMBL-CDS:HAE4847323.1" type="string" cy:type="String"/>
      <att name="NCBI IDs" value="REFSEQ:WP_023243678.1" type="string" cy:type="String"/>
      <att name="NCBI IDs" value="EMBL-CDS:EBR8517853.1" type="string" cy:type="String"/>
      <att name="NCBI IDs" value="EMBL-CDS:EBV0401155.1" type="string" cy:type="String"/>
      <att name="NCBI IDs" value="EMBL-CDS:EBV1616194.1" type="string" cy:type="String"/>
      <att name="NCBI IDs" value="EMBL-CDS:EBV6242031.1" type="string" cy:type="String"/>
      <att name="NCBI IDs" value="EMBL-CDS:EBV6262669.1" type="string" cy:type="String"/>
      <att name="NCBI IDs" value="EMBL-CDS:EBV6841667.1" type="string" cy:type="String"/>
      <att name="NCBI IDs" value="EMBL-CDS:EBV7004932.1" type="string" cy:type="String"/>
      <att name="NCBI IDs" value="EMBL-CDS:EBV7663385.1" type="string" cy:type="String"/>
      <att name="NCBI IDs" value="EMBL-CDS:EBV7814283.1" type="string" cy:type="String"/>
      <att name="NCBI IDs" value="EMBL-CDS:EBV8259248.1" type="string" cy:type="String"/>
      <att name="NCBI IDs" value="EMBL-CDS:EBV8586946.1" type="string" cy:type="String"/>
      <att name="NCBI IDs" value="EMBL-CDS:EBV9029238.1" type="string" cy:type="String"/>
      <att name="NCBI IDs" value="EMBL-CDS:EBW5810295.1" type="string" cy:type="String"/>
      <att name="NCBI IDs" value="EMBL-CDS:ECB6297285.1" type="string" cy:type="String"/>
      <att name="NCBI IDs" value="EMBL-CDS:ECF1314028.1" type="string" cy:type="String"/>
      <att name="NCBI IDs" value="EMBL-CDS:ECF2871485.1" type="string" cy:type="String"/>
      <att name="NCBI IDs" value="EMBL-CDS:ECS2029944.1" type="string" cy:type="String"/>
      <att name="NCBI IDs" value="EMBL-CDS:ECS4851595.1" type="string" cy:type="String"/>
      <att name="NCBI IDs" value="EMBL-CDS:ECS4946040.1" type="string" cy:type="String"/>
      <att name="NCBI IDs" value="EMBL-CDS:ECT2184803.1" type="string" cy:type="String"/>
      <att name="NCBI IDs" value="EMBL-CDS:HAB2281896.1" type="string" cy:type="String"/>
      <att name="NCBI IDs" value="EMBL-CDS:HAB4397050.1" type="string" cy:type="String"/>
      <att name="NCBI IDs" value="EMBL-CDS:HAB5200303.1" type="string" cy:type="String"/>
      <att name="NCBI IDs" value="EMBL-CDS:HAB5788984.1" type="string" cy:type="String"/>
      <att name="NCBI IDs" value="EMBL-CDS:HAE1521617.1" type="string" cy:type="String"/>
      <att name="NCBI IDs" value="EMBL-CDS:HAE2022573.1" type="string" cy:type="String"/>
      <att name="NCBI IDs" value="EMBL-CDS:HAE3645264.1" type="string" cy:type="String"/>
      <att name="NCBI IDs" value="EMBL-CDS:HAE5015962.1" type="string" cy:type="String"/>
      <att name="NCBI IDs" value="EMBL-CDS:HAE6026083.1" type="string" cy:type="String"/>
      <att name="NCBI IDs" value="EMBL-CDS:HAE6815937.1" type="string" cy:type="String"/>
      <att name="NCBI IDs" value="EMBL-CDS:HAE6839872.1" type="string" cy:type="String"/>
      <att name="NCBI IDs" value="EMBL-CDS:HAE8987142.1" type="string" cy:type="String"/>
      <att name="NCBI IDs" value="EMBL-CDS:HAE9575175.1" type="string" cy:type="String"/>
      <att name="NCBI IDs" value="EMBL-CDS:TSH04701.1" type="string" cy:type="String"/>
      <att name="NCBI IDs" value="EMBL-CDS:ECW0082274.1" type="string" cy:type="String"/>
      <att name="NCBI IDs" value="EMBL-CDS:ECW0108085.1" type="string" cy:type="String"/>
      <att name="NCBI IDs" value="EMBL-CDS:ECW0479320.1" type="string" cy:type="String"/>
      <att name="NCBI IDs" value="EMBL-CDS:EDB1933981.1" type="string" cy:type="String"/>
      <att name="NCBI IDs" value="EMBL-CDS:EBV2397973.1" type="string" cy:type="String"/>
      <att name="NCBI IDs" value="EMBL-CDS:HAE1515343.1" type="string" cy:type="String"/>
      <att name="NCBI IDs" value="GI:933897297" type="string" cy:type="String"/>
      <att name="NCBI IDs" value="GI:933892596" type="string" cy:type="String"/>
      <att name="NCBI IDs" value="GI:1132480351" type="string" cy:type="String"/>
      <att name="NCBI IDs" value="EMBL-CDS:EBX5959391.1" type="string" cy:type="String"/>
      <att name="NCBI IDs" value="EMBL-CDS:EBY8842288.1" type="string" cy:type="String"/>
      <att name="NCBI IDs" value="EMBL-CDS:ECA2692903.1" type="string" cy:type="String"/>
      <att name="NCBI IDs" value="EMBL-CDS:ECB5758416.1" type="string" cy:type="String"/>
      <att name="NCBI IDs" value="EMBL-CDS:ECS4602359.1" type="string" cy:type="String"/>
      <att name="NCBI IDs" value="EMBL-CDS:ECV1777638.1" type="string" cy:type="String"/>
      <att name="NCBI IDs" value="EMBL-CDS:HAB4204603.1" type="string" cy:type="String"/>
      <att name="NCBI IDs" value="EMBL-CDS:HAE2587534.1" type="string" cy:type="String"/>
      <att name="NCBI IDs" value="EMBL-CDS:HAE3676764.1" type="string" cy:type="String"/>
      <att name="NCBI IDs" value="EMBL-CDS:HAE3912814.1" type="string" cy:type="String"/>
      <att name="NCBI IDs" value="EMBL-CDS:HAE6161752.1" type="string" cy:type="String"/>
      <att name="NCBI IDs" value="EMBL-CDS:HAE6888632.1" type="string" cy:type="String"/>
      <att name="NCBI IDs" value="EMBL-CDS:HAE7489103.1" type="string" cy:type="String"/>
      <att name="NCBI IDs" value="EMBL-CDS:HAE7652387.1" type="string" cy:type="String"/>
      <att name="NCBI IDs" value="EMBL-CDS:HAE9036795.1" type="string" cy:type="String"/>
      <att name="NCBI IDs" value="EMBL-CDS:HAF0803680.1" type="string" cy:type="String"/>
      <att name="NCBI IDs" value="EMBL-CDS:HAF7474202.1" type="string" cy:type="String"/>
      <att name="NCBI IDs" value="EMBL-CDS:HAF8048575.1" type="string" cy:type="String"/>
      <att name="NCBI IDs" value="EMBL-CDS:QDG10614.1" type="string" cy:type="String"/>
      <att name="NCBI IDs" value="EMBL-CDS:EBQ9793455.1" type="string" cy:type="String"/>
      <att name="NCBI IDs" value="EMBL-CDS:ECA9663973.1" type="string" cy:type="String"/>
      <att name="NCBI IDs" value="EMBL-CDS:ECT5878898.1" type="string" cy:type="String"/>
      <att name="NCBI IDs" value="EMBL-CDS:EDH5177158.1" type="string" cy:type="String"/>
      <att name="NCBI IDs" value="EMBL-CDS:EBW7230277.1" type="string" cy:type="String"/>
      <att name="NCBI IDs" value="EMBL-CDS:ECT9441004.1" type="string" cy:type="String"/>
      <att name="NCBI IDs" value="EMBL-CDS:QVZ26439.1" type="string" cy:type="String"/>
      <att name="NCBI IDs" value="GI:555282245" type="string" cy:type="String"/>
      <att name="NCBI IDs" value="EMBL-CDS:EBW8257966.1" type="string" cy:type="String"/>
      <att name="NCBI IDs" value="EMBL-CDS:HAB2223386.1" type="string" cy:type="String"/>
      <att name="NCBI IDs" value="EMBL-CDS:HAB3547486.1" type="string" cy:type="String"/>
      <att name="NCBI IDs" value="EMBL-CDS:HAE0859864.1" type="string" cy:type="String"/>
      <att name="NCBI IDs" value="REFSEQ:WP_023258143.1" type="string" cy:type="String"/>
      <att name="NCBI IDs" value="GI:549799027" type="string" cy:type="String"/>
      <att name="NCBI IDs" value="EMBL-CDS:HAC6291617.1" type="string" cy:type="String"/>
      <att name="NCBI IDs" value="EMBL-CDS:HAC9455054.1" type="string" cy:type="String"/>
      <att name="NCBI IDs" value="EMBL-CDS:HAC9474804.1" type="string" cy:type="String"/>
      <att name="NCBI IDs" value="EMBL-CDS:HAC9580737.1" type="string" cy:type="String"/>
      <att name="NCBI IDs" value="EMBL-CDS:HAC9881981.1" type="string" cy:type="String"/>
      <att name="NCBI IDs" value="EMBL-CDS:HAD0018413.1" type="string" cy:type="String"/>
      <att name="NCBI IDs" value="EMBL-CDS:HAD0056098.1" type="string" cy:type="String"/>
      <att name="NCBI IDs" value="EMBL-CDS:HAD0101821.1" type="string" cy:type="String"/>
      <att name="NCBI IDs" value="REFSEQ:WP_022562456.1" type="string" cy:type="String"/>
      <att name="NCBI IDs" value="EMBL-CDS:EBG8087978.1" type="string" cy:type="String"/>
      <att name="NCBI IDs" value="EMBL-CDS:EBW3456859.1" type="string" cy:type="String"/>
      <att name="NCBI IDs" value="EMBL-CDS:EBZ3294074.1" type="string" cy:type="String"/>
      <att name="NCBI IDs" value="EMBL-CDS:ECG5542654.1" type="string" cy:type="String"/>
      <att name="NCBI IDs" value="EMBL-CDS:EDF3747908.1" type="string" cy:type="String"/>
      <att name="NCBI IDs" value="EMBL-CDS:EDF9741323.1" type="string" cy:type="String"/>
      <att name="NCBI IDs" value="EMBL-CDS:EDI2486854.1" type="string" cy:type="String"/>
      <att name="NCBI IDs" value="EMBL-CDS:HAE0782904.1" type="string" cy:type="String"/>
      <att name="NCBI IDs" value="EMBL-CDS:HAE0806136.1" type="string" cy:type="String"/>
      <att name="NCBI IDs" value="EMBL-CDS:HAE1154163.1" type="string" cy:type="String"/>
      <att name="NCBI IDs" value="EMBL-CDS:HAE4145022.1" type="string" cy:type="String"/>
      <att name="NCBI IDs" value="EMBL-CDS:HAF1250861.1" type="string" cy:type="String"/>
      <att name="NCBI IDs" value="EMBL-CDS:EBM9720094.1" type="string" cy:type="String"/>
      <att name="NCBI IDs" value="EMBL-CDS:EBY7401938.1" type="string" cy:type="String"/>
      <att name="NCBI IDs" value="EMBL-CDS:ECS8477788.1" type="string" cy:type="String"/>
      <att name="NCBI IDs" value="REFSEQ:WP_001176882.1" type="string" cy:type="String"/>
      <att name="NCBI IDs" value="GI:447099632" type="string" cy:type="String"/>
      <att name="NCBI IDs" value="EMBL-CDS:EBS3851699.1" type="string" cy:type="String"/>
      <att name="NCBI IDs" value="EMBL-CDS:ECG4536652.1" type="string" cy:type="String"/>
      <att name="NCBI IDs" value="EMBL-CDS:ECS5603705.1" type="string" cy:type="String"/>
      <att name="NCBI IDs" value="EMBL-CDS:ECU9521908.1" type="string" cy:type="String"/>
      <att name="NCBI IDs" value="EMBL-CDS:EDH5772177.1" type="string" cy:type="String"/>
      <att name="NCBI IDs" value="EMBL-CDS:HAC6866191.1" type="string" cy:type="String"/>
      <att name="NCBI IDs" value="EMBL-CDS:HAC6947020.1" type="string" cy:type="String"/>
      <att name="NCBI IDs" value="EMBL-CDS:HAE2083058.1" type="string" cy:type="String"/>
      <att name="NCBI IDs" value="EMBL-CDS:HAE2546364.1" type="string" cy:type="String"/>
      <att name="NCBI IDs" value="EMBL-CDS:HAE6017178.1" type="string" cy:type="String"/>
      <att name="NCBI IDs" value="EMBL-CDS:HAE6051839.1" type="string" cy:type="String"/>
      <att name="NCBI IDs" value="EMBL-CDS:HAE6179907.1" type="string" cy:type="String"/>
      <att name="NCBI IDs" value="EMBL-CDS:HAE7246133.1" type="string" cy:type="String"/>
      <att name="NCBI IDs" value="EMBL-CDS:HAE7517203.1" type="string" cy:type="String"/>
      <att name="NCBI IDs" value="EMBL-CDS:HAE7549350.1" type="string" cy:type="String"/>
      <att name="NCBI IDs" value="EMBL-CDS:HAE7704169.1" type="string" cy:type="String"/>
      <att name="NCBI IDs" value="REFSEQ:WP_001176888.1" type="string" cy:type="String"/>
      <att name="NCBI IDs" value="EMBL-CDS:HAE3748316.1" type="string" cy:type="String"/>
      <att name="NCBI IDs" value="EMBL-CDS:EBV4687278.1" type="string" cy:type="String"/>
      <att name="NCBI IDs" value="EMBL-CDS:EBV7081871.1" type="string" cy:type="String"/>
      <att name="NCBI IDs" value="EMBL-CDS:EBY3057071.1" type="string" cy:type="String"/>
      <att name="NCBI IDs" value="EMBL-CDS:EBY7489664.1" type="string" cy:type="String"/>
      <att name="NCBI IDs" value="EMBL-CDS:ECB7468955.1" type="string" cy:type="String"/>
      <att name="NCBI IDs" value="EMBL-CDS:ECT5381489.1" type="string" cy:type="String"/>
      <att name="NCBI IDs" value="EMBL-CDS:ECV4103348.1" type="string" cy:type="String"/>
      <att name="NCBI IDs" value="EMBL-CDS:HAE3615514.1" type="string" cy:type="String"/>
      <att name="NCBI IDs" value="EMBL-CDS:HAE6107482.1" type="string" cy:type="String"/>
      <att name="NCBI IDs" value="EMBL-CDS:HAE6798264.1" type="string" cy:type="String"/>
      <att name="NCBI IDs" value="EMBL-CDS:HAE7484358.1" type="string" cy:type="String"/>
      <att name="NCBI IDs" value="EMBL-CDS:HAE9332770.1" type="string" cy:type="String"/>
      <att name="NCBI IDs" value="EMBL-CDS:HAF7306311.1" type="string" cy:type="String"/>
      <att name="NCBI IDs" value="EMBL-CDS:HAF7814686.1" type="string" cy:type="String"/>
      <att name="NCBI IDs" value="EMBL-CDS:MLW96448.1" type="string" cy:type="String"/>
      <att name="NCBI IDs" value="EMBL-CDS:EDH9502445.1" type="string" cy:type="String"/>
      <att name="NCBI IDs" value="EMBL-CDS:HAE0570997.1" type="string" cy:type="String"/>
      <att name="NCBI IDs" value="EMBL-CDS:HAE0803430.1" type="string" cy:type="String"/>
      <att name="NCBI IDs" value="EMBL-CDS:EBX7850174.1" type="string" cy:type="String"/>
      <att name="NCBI IDs" value="EMBL-CDS:HAB1605370.1" type="string" cy:type="String"/>
      <att name="NCBI IDs" value="GI:555248759" type="string" cy:type="String"/>
      <att name="NCBI IDs" value="EMBL-CDS:EDB1761941.1" type="string" cy:type="String"/>
      <att name="NCBI IDs" value="REFSEQ:WP_023232447.1" type="string" cy:type="String"/>
      <att name="NCBI IDs" value="EMBL-CDS:HAF0356785.1" type="string" cy:type="String"/>
      <att name="NCBI IDs" value="EMBL-CDS:EBV1853200.1" type="string" cy:type="String"/>
      <att name="NCBI IDs" value="EMBL-CDS:EBW5242953.1" type="string" cy:type="String"/>
      <att name="NCBI IDs" value="EMBL-CDS:EBZ1960148.1" type="string" cy:type="String"/>
      <att name="NCBI IDs" value="EMBL-CDS:ECA7328629.1" type="string" cy:type="String"/>
      <att name="NCBI IDs" value="EMBL-CDS:ECU9571266.1" type="string" cy:type="String"/>
      <att name="NCBI IDs" value="EMBL-CDS:EDH8030400.1" type="string" cy:type="String"/>
      <att name="NCBI IDs" value="EMBL-CDS:HAE1443416.1" type="string" cy:type="String"/>
      <att name="NCBI IDs" value="GI:447099633" type="string" cy:type="String"/>
      <att name="NCBI IDs" value="EMBL-CDS:EBM8101003.1" type="string" cy:type="String"/>
      <att name="NCBI IDs" value="EMBL-CDS:EBM8189401.1" type="string" cy:type="String"/>
      <att name="NCBI IDs" value="EMBL-CDS:EBM8420212.1" type="string" cy:type="String"/>
      <att name="NCBI IDs" value="EMBL-CDS:EBM8868013.1" type="string" cy:type="String"/>
      <att name="NCBI IDs" value="EMBL-CDS:EBM9688285.1" type="string" cy:type="String"/>
      <att name="NCBI IDs" value="EMBL-CDS:EBN0511812.1" type="string" cy:type="String"/>
      <att name="NCBI IDs" value="EMBL-CDS:EBN3582760.1" type="string" cy:type="String"/>
      <att name="NCBI IDs" value="EMBL-CDS:EBO1202110.1" type="string" cy:type="String"/>
      <att name="NCBI IDs" value="EMBL-CDS:EBO1572439.1" type="string" cy:type="String"/>
      <att name="NCBI IDs" value="EMBL-CDS:EBO1631400.1" type="string" cy:type="String"/>
      <att name="NCBI IDs" value="EMBL-CDS:EBO1894274.1" type="string" cy:type="String"/>
      <att name="NCBI IDs" value="EMBL-CDS:EBO2049531.1" type="string" cy:type="String"/>
      <att name="NCBI IDs" value="EMBL-CDS:EBO2491603.1" type="string" cy:type="String"/>
      <att name="NCBI IDs" value="EMBL-CDS:EBO2524640.1" type="string" cy:type="String"/>
      <att name="NCBI IDs" value="EMBL-CDS:EBO2755418.1" type="string" cy:type="String"/>
      <att name="NCBI IDs" value="EMBL-CDS:EBO2910553.1" type="string" cy:type="String"/>
      <att name="NCBI IDs" value="EMBL-CDS:EBO8339309.1" type="string" cy:type="String"/>
      <att name="NCBI IDs" value="EMBL-CDS:EBV9904695.1" type="string" cy:type="String"/>
      <att name="NCBI IDs" value="EMBL-CDS:EBW5969641.1" type="string" cy:type="String"/>
      <att name="NCBI IDs" value="EMBL-CDS:EBW8725130.1" type="string" cy:type="String"/>
      <att name="NCBI IDs" value="EMBL-CDS:EBY9107168.1" type="string" cy:type="String"/>
      <att name="NCBI IDs" value="EMBL-CDS:EBY9233622.1" type="string" cy:type="String"/>
      <att name="NCBI IDs" value="EMBL-CDS:EBZ2432976.1" type="string" cy:type="String"/>
      <att name="NCBI IDs" value="EMBL-CDS:EBZ3305484.1" type="string" cy:type="String"/>
      <att name="NCBI IDs" value="EMBL-CDS:ECA0086972.1" type="string" cy:type="String"/>
      <att name="NCBI IDs" value="EMBL-CDS:ECA4442577.1" type="string" cy:type="String"/>
      <att name="NCBI IDs" value="EMBL-CDS:ECA4915820.1" type="string" cy:type="String"/>
      <att name="NCBI IDs" value="EMBL-CDS:ECA8555042.1" type="string" cy:type="String"/>
      <att name="NCBI IDs" value="EMBL-CDS:ECA8829924.1" type="string" cy:type="String"/>
      <att name="NCBI IDs" value="EMBL-CDS:ECA8957541.1" type="string" cy:type="String"/>
      <att name="NCBI IDs" value="EMBL-CDS:ECB3637843.1" type="string" cy:type="String"/>
      <att name="NCBI IDs" value="EMBL-CDS:ECB5814211.1" type="string" cy:type="String"/>
      <att name="NCBI IDs" value="EMBL-CDS:ECB8227909.1" type="string" cy:type="String"/>
      <att name="NCBI IDs" value="EMBL-CDS:ECS2130044.1" type="string" cy:type="String"/>
      <att name="NCBI IDs" value="EMBL-CDS:ECS2988306.1" type="string" cy:type="String"/>
      <att name="NCBI IDs" value="EMBL-CDS:ECS3250479.1" type="string" cy:type="String"/>
      <att name="NCBI IDs" value="EMBL-CDS:ECS4923592.1" type="string" cy:type="String"/>
      <att name="NCBI IDs" value="EMBL-CDS:ECS9491502.1" type="string" cy:type="String"/>
      <att name="NCBI IDs" value="EMBL-CDS:ECT0510578.1" type="string" cy:type="String"/>
      <att name="NCBI IDs" value="EMBL-CDS:ECT1148470.1" type="string" cy:type="String"/>
      <att name="NCBI IDs" value="EMBL-CDS:ECT1652471.1" type="string" cy:type="String"/>
      <att name="NCBI IDs" value="EMBL-CDS:ECT1897478.1" type="string" cy:type="String"/>
      <att name="NCBI IDs" value="EMBL-CDS:ECT6381786.1" type="string" cy:type="String"/>
      <att name="NCBI IDs" value="EMBL-CDS:ECT7067052.1" type="string" cy:type="String"/>
      <att name="NCBI IDs" value="EMBL-CDS:ECT8989893.1" type="string" cy:type="String"/>
      <att name="NCBI IDs" value="EMBL-CDS:ECU0319423.1" type="string" cy:type="String"/>
      <att name="NCBI IDs" value="EMBL-CDS:ECU1023835.1" type="string" cy:type="String"/>
      <att name="NCBI IDs" value="EMBL-CDS:ECU2377623.1" type="string" cy:type="String"/>
      <att name="NCBI IDs" value="EMBL-CDS:ECU2525237.1" type="string" cy:type="String"/>
      <att name="NCBI IDs" value="EMBL-CDS:ECU3469228.1" type="string" cy:type="String"/>
      <att name="NCBI IDs" value="EMBL-CDS:ECU7502548.1" type="string" cy:type="String"/>
      <att name="NCBI IDs" value="EMBL-CDS:ECU7622418.1" type="string" cy:type="String"/>
      <att name="NCBI IDs" value="EMBL-CDS:ECU9197083.1" type="string" cy:type="String"/>
      <att name="NCBI IDs" value="EMBL-CDS:ECV0334000.1" type="string" cy:type="String"/>
      <att name="NCBI IDs" value="EMBL-CDS:ECV0370751.1" type="string" cy:type="String"/>
      <att name="NCBI IDs" value="EMBL-CDS:ECV0620191.1" type="string" cy:type="String"/>
      <att name="NCBI IDs" value="EMBL-CDS:ECV3405664.1" type="string" cy:type="String"/>
      <att name="NCBI IDs" value="EMBL-CDS:ECV3649823.1" type="string" cy:type="String"/>
      <att name="NCBI IDs" value="EMBL-CDS:ECV4437226.1" type="string" cy:type="String"/>
      <att name="NCBI IDs" value="EMBL-CDS:ECV4829324.1" type="string" cy:type="String"/>
      <att name="NCBI IDs" value="EMBL-CDS:ECV5196072.1" type="string" cy:type="String"/>
      <att name="NCBI IDs" value="EMBL-CDS:ECV5587622.1" type="string" cy:type="String"/>
      <att name="NCBI IDs" value="EMBL-CDS:ECW6044527.1" type="string" cy:type="String"/>
      <att name="NCBI IDs" value="EMBL-CDS:ECW9637025.1" type="string" cy:type="String"/>
      <att name="NCBI IDs" value="EMBL-CDS:EDA6268006.1" type="string" cy:type="String"/>
      <att name="NCBI IDs" value="EMBL-CDS:EDB5652336.1" type="string" cy:type="String"/>
      <att name="NCBI IDs" value="EMBL-CDS:EDB8287852.1" type="string" cy:type="String"/>
      <att name="NCBI IDs" value="EMBL-CDS:EDB8561725.1" type="string" cy:type="String"/>
      <att name="NCBI IDs" value="EMBL-CDS:EDC6716504.1" type="string" cy:type="String"/>
      <att name="NCBI IDs" value="EMBL-CDS:EDF3872448.1" type="string" cy:type="String"/>
      <att name="NCBI IDs" value="EMBL-CDS:EDG1029761.1" type="string" cy:type="String"/>
      <att name="NCBI IDs" value="EMBL-CDS:EDG6696867.1" type="string" cy:type="String"/>
      <att name="NCBI IDs" value="EMBL-CDS:EDG7391230.1" type="string" cy:type="String"/>
      <att name="NCBI IDs" value="EMBL-CDS:EDG8350682.1" type="string" cy:type="String"/>
      <att name="NCBI IDs" value="EMBL-CDS:EDG8423581.1" type="string" cy:type="String"/>
      <att name="NCBI IDs" value="EMBL-CDS:EDH4305800.1" type="string" cy:type="String"/>
      <att name="NCBI IDs" value="EMBL-CDS:EDH5129180.1" type="string" cy:type="String"/>
      <att name="NCBI IDs" value="EMBL-CDS:EDH7232824.1" type="string" cy:type="String"/>
      <att name="NCBI IDs" value="EMBL-CDS:EDH7970723.1" type="string" cy:type="String"/>
      <att name="NCBI IDs" value="EMBL-CDS:EDH8543046.1" type="string" cy:type="String"/>
      <att name="NCBI IDs" value="EMBL-CDS:EDI2826470.1" type="string" cy:type="String"/>
      <att name="NCBI IDs" value="EMBL-CDS:EDI3729750.1" type="string" cy:type="String"/>
      <att name="NCBI IDs" value="EMBL-CDS:EDI4076270.1" type="string" cy:type="String"/>
      <att name="NCBI IDs" value="EMBL-CDS:EDI5303079.1" type="string" cy:type="String"/>
      <att name="NCBI IDs" value="EMBL-CDS:EDI6913399.1" type="string" cy:type="String"/>
      <att name="NCBI IDs" value="EMBL-CDS:KAA8322408.1" type="string" cy:type="String"/>
      <att name="NCBI IDs" value="REFSEQ:WP_001176889.1" type="string" cy:type="String"/>
      <att name="NCBI IDs" value="GI:1111531196" type="string" cy:type="String"/>
      <att name="NCBI IDs" value="GI:1111521863" type="string" cy:type="String"/>
      <att name="NCBI IDs" value="EMBL-CDS:EBS2692714.1" type="string" cy:type="String"/>
      <att name="NCBI IDs" value="EMBL-CDS:ECB1911427.1" type="string" cy:type="String"/>
      <att name="NCBI IDs" value="EMBL-CDS:ECB7108106.1" type="string" cy:type="String"/>
      <att name="NCBI IDs" value="EMBL-CDS:ECD6071607.1" type="string" cy:type="String"/>
      <att name="NCBI IDs" value="EMBL-CDS:ECF2660091.1" type="string" cy:type="String"/>
      <att name="NCBI IDs" value="EMBL-CDS:ECK8653267.1" type="string" cy:type="String"/>
      <att name="NCBI IDs" value="EMBL-CDS:ECS7534538.1" type="string" cy:type="String"/>
      <att name="NCBI IDs" value="EMBL-CDS:ECT4239386.1" type="string" cy:type="String"/>
      <att name="NCBI IDs" value="EMBL-CDS:ECU8647159.1" type="string" cy:type="String"/>
      <att name="NCBI IDs" value="EMBL-CDS:ECX1262531.1" type="string" cy:type="String"/>
      <att name="NCBI IDs" value="EMBL-CDS:ECX1393910.1" type="string" cy:type="String"/>
      <att name="NCBI IDs" value="EMBL-CDS:ECX1945105.1" type="string" cy:type="String"/>
      <att name="NCBI IDs" value="EMBL-CDS:ECX2889978.1" type="string" cy:type="String"/>
      <att name="NCBI IDs" value="EMBL-CDS:EDA1756337.1" type="string" cy:type="String"/>
      <att name="NCBI IDs" value="EMBL-CDS:EDA6042716.1" type="string" cy:type="String"/>
      <att name="NCBI IDs" value="EMBL-CDS:EDB9182391.1" type="string" cy:type="String"/>
      <att name="NCBI IDs" value="EMBL-CDS:EDC8200194.1" type="string" cy:type="String"/>
      <att name="NCBI IDs" value="EMBL-CDS:EDD0234292.1" type="string" cy:type="String"/>
      <att name="NCBI IDs" value="EMBL-CDS:EDF3614571.1" type="string" cy:type="String"/>
      <att name="NCBI IDs" value="EMBL-CDS:EDG0641509.1" type="string" cy:type="String"/>
      <att name="NCBI IDs" value="EMBL-CDS:EDG2973801.1" type="string" cy:type="String"/>
      <att name="NCBI IDs" value="EMBL-CDS:EDG8070116.1" type="string" cy:type="String"/>
      <att name="NCBI IDs" value="EMBL-CDS:EDG8637687.1" type="string" cy:type="String"/>
      <att name="NCBI IDs" value="EMBL-CDS:EDG8726188.1" type="string" cy:type="String"/>
      <att name="NCBI IDs" value="EMBL-CDS:EDH0099592.1" type="string" cy:type="String"/>
      <att name="NCBI IDs" value="EMBL-CDS:EDH5329929.1" type="string" cy:type="String"/>
      <att name="NCBI IDs" value="EMBL-CDS:EDH9236953.1" type="string" cy:type="String"/>
      <att name="NCBI IDs" value="EMBL-CDS:EDI0347694.1" type="string" cy:type="String"/>
      <att name="NCBI IDs" value="EMBL-CDS:EDI2398638.1" type="string" cy:type="String"/>
      <att name="NCBI IDs" value="EMBL-CDS:EDI6849922.1" type="string" cy:type="String"/>
      <att name="NCBI IDs" value="EMBL-CDS:HAE1977848.1" type="string" cy:type="String"/>
      <att name="NCBI IDs" value="EMBL-CDS:HAE2930736.1" type="string" cy:type="String"/>
      <att name="NCBI IDs" value="EMBL-CDS:HAE3652479.1" type="string" cy:type="String"/>
      <att name="NCBI IDs" value="EMBL-CDS:HAE6008381.1" type="string" cy:type="String"/>
      <att name="NCBI IDs" value="EMBL-CDS:HAE6740724.1" type="string" cy:type="String"/>
      <att name="NCBI IDs" value="EMBL-CDS:HAE6782148.1" type="string" cy:type="String"/>
      <att name="NCBI IDs" value="EMBL-CDS:HAE7144984.1" type="string" cy:type="String"/>
      <att name="NCBI IDs" value="EMBL-CDS:HAE8089109.1" type="string" cy:type="String"/>
      <att name="NCBI IDs" value="EMBL-CDS:HAE8956214.1" type="string" cy:type="String"/>
      <att name="NCBI IDs" value="EMBL-CDS:QVX82065.1" type="string" cy:type="String"/>
      <att name="NCBI IDs" value="EMBL-CDS:QVX86453.1" type="string" cy:type="String"/>
      <att name="NCBI IDs" value="GI:555286607" type="string" cy:type="String"/>
      <att name="NCBI IDs" value="EMBL-CDS:EDH7655086.1" type="string" cy:type="String"/>
      <att name="NCBI IDs" value="EMBL-CDS:EDI5325757.1" type="string" cy:type="String"/>
      <att name="NCBI IDs" value="EMBL-CDS:HAA1120778.1" type="string" cy:type="String"/>
      <att name="NCBI IDs" value="EMBL-CDS:HAA1139093.1" type="string" cy:type="String"/>
      <att name="NCBI IDs" value="EMBL-CDS:HAA1147602.1" type="string" cy:type="String"/>
      <att name="NCBI IDs" value="EMBL-CDS:HAE0080892.1" type="string" cy:type="String"/>
      <att name="NCBI IDs" value="REFSEQ:WP_023261217.1" type="string" cy:type="String"/>
      <att name="NCBI IDs" value="GI:447099634" type="string" cy:type="String"/>
      <att name="NCBI IDs" value="EMBL-CDS:EBO8725502.1" type="string" cy:type="String"/>
      <att name="NCBI IDs" value="EMBL-CDS:EBS4620363.1" type="string" cy:type="String"/>
      <att name="NCBI IDs" value="EMBL-CDS:ECU3334211.1" type="string" cy:type="String"/>
      <att name="NCBI IDs" value="EMBL-CDS:ECU3684313.1" type="string" cy:type="String"/>
      <att name="NCBI IDs" value="EMBL-CDS:ECV9757627.1" type="string" cy:type="String"/>
      <att name="NCBI IDs" value="EMBL-CDS:EDF3867909.1" type="string" cy:type="String"/>
      <att name="NCBI IDs" value="EMBL-CDS:EDG1349861.1" type="string" cy:type="String"/>
      <att name="NCBI IDs" value="EMBL-CDS:HAE0609450.1" type="string" cy:type="String"/>
      <att name="NCBI IDs" value="EMBL-CDS:HAE0767317.1" type="string" cy:type="String"/>
      <att name="NCBI IDs" value="EMBL-CDS:HAE9328012.1" type="string" cy:type="String"/>
      <att name="NCBI IDs" value="EMBL-CDS:HAE9350573.1" type="string" cy:type="String"/>
      <att name="NCBI IDs" value="EMBL-CDS:HAE9389071.1" type="string" cy:type="String"/>
      <att name="NCBI IDs" value="EMBL-CDS:HAF0922901.1" type="string" cy:type="String"/>
      <att name="NCBI IDs" value="EMBL-CDS:HAF7252420.1" type="string" cy:type="String"/>
      <att name="NCBI IDs" value="EMBL-CDS:HAF7387804.1" type="string" cy:type="String"/>
      <att name="NCBI IDs" value="EMBL-CDS:QVS86617.1" type="string" cy:type="String"/>
      <att name="NCBI IDs" value="REFSEQ:WP_001176890.1" type="string" cy:type="String"/>
      <att name="NCBI IDs" value="EMBL-CDS:HAB1851817.1" type="string" cy:type="String"/>
      <att name="NCBI IDs" value="EMBL-CDS:HAB2173807.1" type="string" cy:type="String"/>
      <att name="NCBI IDs" value="EMBL-CDS:HAB4647674.1" type="string" cy:type="String"/>
      <att name="NCBI IDs" value="EMBL-CDS:HAB5347762.1" type="string" cy:type="String"/>
      <att name="NCBI IDs" value="EMBL-CDS:HAD2550571.1" type="string" cy:type="String"/>
      <att name="NCBI IDs" value="EMBL-CDS:HAD2652659.1" type="string" cy:type="String"/>
      <att name="NCBI IDs" value="EMBL-CDS:HAD2685908.1" type="string" cy:type="String"/>
      <att name="NCBI IDs" value="EMBL-CDS:ECJ4505569.1" type="string" cy:type="String"/>
      <att name="NCBI IDs" value="EMBL-CDS:HAC6951919.1" type="string" cy:type="String"/>
      <att name="NCBI IDs" value="EMBL-CDS:MII80325.1" type="string" cy:type="String"/>
      <att name="NCBI IDs" value="EMBL-CDS:QVP50807.1" type="string" cy:type="String"/>
      <att name="NCBI IDs" value="EMBL-CDS:VEA00628.1" type="string" cy:type="String"/>
      <att name="NCBI IDs" value="EMBL-CDS:ECS2353520.1" type="string" cy:type="String"/>
      <att name="NCBI IDs" value="EMBL-CDS:ECJ4448075.1" type="string" cy:type="String"/>
      <att name="NCBI IDs" value="GI:554955161" type="string" cy:type="String"/>
      <att name="NCBI IDs" value="EMBL-CDS:HAB5165571.1" type="string" cy:type="String"/>
      <att name="NCBI IDs" value="REFSEQ:WP_023200520.1" type="string" cy:type="String"/>
      <att name="NCBI IDs" value="GI:1100656599" type="string" cy:type="String"/>
      <att name="NCBI IDs" value="EMBL-CDS:ECC3453426.1" type="string" cy:type="String"/>
      <att name="NCBI IDs" value="EMBL-CDS:ECH9795363.1" type="string" cy:type="String"/>
      <att name="NCBI IDs" value="EMBL-CDS:HAC6955249.1" type="string" cy:type="String"/>
      <att name="NCBI IDs" value="EMBL-CDS:HAD2555427.1" type="string" cy:type="String"/>
      <att name="NCBI IDs" value="EMBL-CDS:EBQ6169840.1" type="string" cy:type="String"/>
      <att name="NCBI IDs" value="EMBL-CDS:EBU6588821.1" type="string" cy:type="String"/>
      <att name="NCBI IDs" value="EMBL-CDS:EBV9530902.1" type="string" cy:type="String"/>
      <att name="NCBI IDs" value="EMBL-CDS:EBW9398208.1" type="string" cy:type="String"/>
      <att name="NCBI IDs" value="EMBL-CDS:ECA3152703.1" type="string" cy:type="String"/>
      <att name="NCBI IDs" value="EMBL-CDS:ECA6922063.1" type="string" cy:type="String"/>
      <att name="NCBI IDs" value="EMBL-CDS:ECS2494847.1" type="string" cy:type="String"/>
      <att name="NCBI IDs" value="EMBL-CDS:ECS2541290.1" type="string" cy:type="String"/>
      <att name="NCBI IDs" value="EMBL-CDS:ECS2803593.1" type="string" cy:type="String"/>
      <att name="NCBI IDs" value="EMBL-CDS:ECS3236049.1" type="string" cy:type="String"/>
      <att name="NCBI IDs" value="EMBL-CDS:ECT3775368.1" type="string" cy:type="String"/>
      <att name="NCBI IDs" value="EMBL-CDS:ECT6131867.1" type="string" cy:type="String"/>
      <att name="NCBI IDs" value="EMBL-CDS:ECT6360547.1" type="string" cy:type="String"/>
      <att name="NCBI IDs" value="EMBL-CDS:ECU6753843.1" type="string" cy:type="String"/>
      <att name="NCBI IDs" value="EMBL-CDS:ECV3509461.1" type="string" cy:type="String"/>
      <att name="NCBI IDs" value="EMBL-CDS:ECV3720966.1" type="string" cy:type="String"/>
      <att name="NCBI IDs" value="EMBL-CDS:ECV7046039.1" type="string" cy:type="String"/>
      <att name="NCBI IDs" value="EMBL-CDS:ECW5957196.1" type="string" cy:type="String"/>
      <att name="NCBI IDs" value="EMBL-CDS:ECZ8921932.1" type="string" cy:type="String"/>
      <att name="NCBI IDs" value="EMBL-CDS:EDB6430653.1" type="string" cy:type="String"/>
      <att name="NCBI IDs" value="EMBL-CDS:EDC8511386.1" type="string" cy:type="String"/>
      <att name="NCBI IDs" value="EMBL-CDS:EDF7420767.1" type="string" cy:type="String"/>
      <att name="NCBI IDs" value="EMBL-CDS:EDG4915277.1" type="string" cy:type="String"/>
      <att name="NCBI IDs" value="EMBL-CDS:EDG5181513.1" type="string" cy:type="String"/>
      <att name="NCBI IDs" value="EMBL-CDS:EDG7377781.1" type="string" cy:type="String"/>
      <att name="NCBI IDs" value="EMBL-CDS:HAB4270537.1" type="string" cy:type="String"/>
      <att name="NCBI IDs" value="EMBL-CDS:HAB4784900.1" type="string" cy:type="String"/>
      <att name="NCBI IDs" value="EMBL-CDS:HAB4825742.1" type="string" cy:type="String"/>
      <att name="NCBI IDs" value="EMBL-CDS:HAB5883947.1" type="string" cy:type="String"/>
      <att name="NCBI IDs" value="EMBL-CDS:HAB6117869.1" type="string" cy:type="String"/>
      <att name="NCBI IDs" value="EMBL-CDS:HAB6136464.1" type="string" cy:type="String"/>
      <att name="NCBI IDs" value="EMBL-CDS:HAB6261000.1" type="string" cy:type="String"/>
      <att name="NCBI IDs" value="EMBL-CDS:HAC6392101.1" type="string" cy:type="String"/>
      <att name="NCBI IDs" value="EMBL-CDS:HAC6994339.1" type="string" cy:type="String"/>
      <att name="NCBI IDs" value="EMBL-CDS:HAC7005627.1" type="string" cy:type="String"/>
      <att name="NCBI IDs" value="EMBL-CDS:HAC7026883.1" type="string" cy:type="String"/>
      <att name="NCBI IDs" value="EMBL-CDS:HAE0211805.1" type="string" cy:type="String"/>
      <att name="NCBI IDs" value="EMBL-CDS:HAE2808290.1" type="string" cy:type="String"/>
      <att name="NCBI IDs" value="EMBL-CDS:HAE2821499.1" type="string" cy:type="String"/>
      <att name="NCBI IDs" value="EMBL-CDS:HAE3312003.1" type="string" cy:type="String"/>
      <att name="NCBI IDs" value="EMBL-CDS:HAE3718605.1" type="string" cy:type="String"/>
      <att name="NCBI IDs" value="EMBL-CDS:HAE4649629.1" type="string" cy:type="String"/>
      <att name="NCBI IDs" value="EMBL-CDS:HAE5448768.1" type="string" cy:type="String"/>
      <att name="NCBI IDs" value="EMBL-CDS:HAE5461833.1" type="string" cy:type="String"/>
      <att name="NCBI IDs" value="EMBL-CDS:HAE6968653.1" type="string" cy:type="String"/>
      <att name="NCBI IDs" value="EMBL-CDS:HAE9588351.1" type="string" cy:type="String"/>
      <att name="NCBI IDs" value="EMBL-CDS:HAE9693982.1" type="string" cy:type="String"/>
      <att name="NCBI IDs" value="EMBL-CDS:HAE9702595.1" type="string" cy:type="String"/>
      <att name="NCBI IDs" value="EMBL-CDS:HAF0187914.1" type="string" cy:type="String"/>
      <att name="NCBI IDs" value="EMBL-CDS:HAF0937931.1" type="string" cy:type="String"/>
      <att name="NCBI IDs" value="EMBL-CDS:HAF0951567.1" type="string" cy:type="String"/>
      <att name="NCBI IDs" value="EMBL-CDS:HAF7210445.1" type="string" cy:type="String"/>
      <att name="NCBI IDs" value="EMBL-CDS:EBS5476158.1" type="string" cy:type="String"/>
      <att name="NCBI IDs" value="EMBL-CDS:EBV4971579.1" type="string" cy:type="String"/>
      <att name="NCBI IDs" value="EMBL-CDS:EBW2946856.1" type="string" cy:type="String"/>
      <att name="NCBI IDs" value="EMBL-CDS:EBW4441001.1" type="string" cy:type="String"/>
      <att name="NCBI IDs" value="EMBL-CDS:EBW6817324.1" type="string" cy:type="String"/>
      <att name="NCBI IDs" value="EMBL-CDS:EBX3901141.1" type="string" cy:type="String"/>
      <att name="NCBI IDs" value="EMBL-CDS:EBX3992250.1" type="string" cy:type="String"/>
      <att name="NCBI IDs" value="EMBL-CDS:EBY8337344.1" type="string" cy:type="String"/>
      <att name="NCBI IDs" value="EMBL-CDS:ECA5321331.1" type="string" cy:type="String"/>
      <att name="NCBI IDs" value="EMBL-CDS:ECA7342951.1" type="string" cy:type="String"/>
      <att name="NCBI IDs" value="EMBL-CDS:ECF0118556.1" type="string" cy:type="String"/>
      <att name="NCBI IDs" value="EMBL-CDS:ECT8537879.1" type="string" cy:type="String"/>
      <att name="NCBI IDs" value="EMBL-CDS:EDA3550684.1" type="string" cy:type="String"/>
      <att name="NCBI IDs" value="EMBL-CDS:EDA8743328.1" type="string" cy:type="String"/>
      <att name="NCBI IDs" value="EMBL-CDS:EDB3582039.1" type="string" cy:type="String"/>
      <att name="NCBI IDs" value="EMBL-CDS:EDH9285117.1" type="string" cy:type="String"/>
      <att name="NCBI IDs" value="EMBL-CDS:HAB4795190.1" type="string" cy:type="String"/>
      <att name="NCBI IDs" value="EMBL-CDS:HAB5074375.1" type="string" cy:type="String"/>
      <att name="NCBI IDs" value="EMBL-CDS:HAB5566587.1" type="string" cy:type="String"/>
      <att name="NCBI IDs" value="EMBL-CDS:HAE0513482.1" type="string" cy:type="String"/>
      <att name="NCBI IDs" value="EMBL-CDS:HAF0510549.1" type="string" cy:type="String"/>
      <att name="NCBI IDs" value="EMBL-CDS:EBW9029676.1" type="string" cy:type="String"/>
      <att name="NCBI IDs" value="EMBL-CDS:EBZ5070553.1" type="string" cy:type="String"/>
      <att name="NCBI IDs" value="EMBL-CDS:TOT08061.1" type="string" cy:type="String"/>
      <att name="NCBI IDs" value="EMBL-CDS:EBQ9946751.1" type="string" cy:type="String"/>
      <att name="NCBI IDs" value="EMBL-CDS:HAE9233538.1" type="string" cy:type="String"/>
      <att name="NCBI IDs" value="GI:1030306208" type="string" cy:type="String"/>
      <att name="NCBI IDs" value="EMBL-CDS:EAA1979102.1" type="string" cy:type="String"/>
      <att name="NCBI IDs" value="EMBL-CDS:EAB8476278.1" type="string" cy:type="String"/>
      <att name="NCBI IDs" value="EMBL-CDS:EAC0787767.1" type="string" cy:type="String"/>
      <att name="NCBI IDs" value="EMBL-CDS:EBR8571933.1" type="string" cy:type="String"/>
      <att name="NCBI IDs" value="EMBL-CDS:EBS3846074.1" type="string" cy:type="String"/>
      <att name="NCBI IDs" value="EMBL-CDS:EBX1606901.1" type="string" cy:type="String"/>
      <att name="NCBI IDs" value="EMBL-CDS:EBY8642121.1" type="string" cy:type="String"/>
      <att name="NCBI IDs" value="EMBL-CDS:ECW2469868.1" type="string" cy:type="String"/>
      <att name="NCBI IDs" value="EMBL-CDS:HAB1451834.1" type="string" cy:type="String"/>
      <att name="NCBI IDs" value="EMBL-CDS:HAB3514871.1" type="string" cy:type="String"/>
      <att name="NCBI IDs" value="EMBL-CDS:HAB6736539.1" type="string" cy:type="String"/>
      <att name="NCBI IDs" value="EMBL-CDS:HAB6754000.1" type="string" cy:type="String"/>
      <att name="NCBI IDs" value="EMBL-CDS:HAE1898757.1" type="string" cy:type="String"/>
      <att name="NCBI IDs" value="EMBL-CDS:HAE2202735.1" type="string" cy:type="String"/>
      <att name="NCBI IDs" value="EMBL-CDS:HAE2207490.1" type="string" cy:type="String"/>
      <att name="NCBI IDs" value="EMBL-CDS:HAE2747655.1" type="string" cy:type="String"/>
      <att name="NCBI IDs" value="EMBL-CDS:HAE2871399.1" type="string" cy:type="String"/>
      <att name="NCBI IDs" value="EMBL-CDS:HAE3081361.1" type="string" cy:type="String"/>
      <att name="NCBI IDs" value="EMBL-CDS:HAE3133133.1" type="string" cy:type="String"/>
      <att name="NCBI IDs" value="EMBL-CDS:HAE3184684.1" type="string" cy:type="String"/>
      <att name="NCBI IDs" value="EMBL-CDS:HAE3478241.1" type="string" cy:type="String"/>
      <att name="NCBI IDs" value="EMBL-CDS:HAE3482422.1" type="string" cy:type="String"/>
      <att name="NCBI IDs" value="EMBL-CDS:HAE3724270.1" type="string" cy:type="String"/>
      <att name="NCBI IDs" value="EMBL-CDS:HAE3865163.1" type="string" cy:type="String"/>
      <att name="NCBI IDs" value="EMBL-CDS:HAE3921533.1" type="string" cy:type="String"/>
      <att name="NCBI IDs" value="EMBL-CDS:HAE4215589.1" type="string" cy:type="String"/>
      <att name="NCBI IDs" value="EMBL-CDS:HAE4435195.1" type="string" cy:type="String"/>
      <att name="NCBI IDs" value="EMBL-CDS:HAE4448627.1" type="string" cy:type="String"/>
      <att name="NCBI IDs" value="EMBL-CDS:HAE4453926.1" type="string" cy:type="String"/>
      <att name="NCBI IDs" value="EMBL-CDS:HAE4471613.1" type="string" cy:type="String"/>
      <att name="NCBI IDs" value="EMBL-CDS:HAE4865770.1" type="string" cy:type="String"/>
      <att name="NCBI IDs" value="EMBL-CDS:HAE4870414.1" type="string" cy:type="String"/>
      <att name="NCBI IDs" value="EMBL-CDS:HAE4888900.1" type="string" cy:type="String"/>
      <att name="NCBI IDs" value="EMBL-CDS:HAE5012570.1" type="string" cy:type="String"/>
      <att name="NCBI IDs" value="EMBL-CDS:HAE5256954.1" type="string" cy:type="String"/>
      <att name="NCBI IDs" value="EMBL-CDS:HAE5274616.1" type="string" cy:type="String"/>
      <att name="NCBI IDs" value="EMBL-CDS:HAE5279731.1" type="string" cy:type="String"/>
      <att name="NCBI IDs" value="EMBL-CDS:HAE5361477.1" type="string" cy:type="String"/>
      <att name="NCBI IDs" value="EMBL-CDS:HAE5366478.1" type="string" cy:type="String"/>
      <att name="NCBI IDs" value="EMBL-CDS:HAE5381545.1" type="string" cy:type="String"/>
      <att name="NCBI IDs" value="EMBL-CDS:HAE5386161.1" type="string" cy:type="String"/>
      <att name="NCBI IDs" value="EMBL-CDS:HAE5404169.1" type="string" cy:type="String"/>
      <att name="NCBI IDs" value="EMBL-CDS:HAE5465036.1" type="string" cy:type="String"/>
      <att name="NCBI IDs" value="EMBL-CDS:HAE5474818.1" type="string" cy:type="String"/>
      <att name="NCBI IDs" value="EMBL-CDS:HAE5489859.1" type="string" cy:type="String"/>
      <att name="NCBI IDs" value="EMBL-CDS:HAE7172949.1" type="string" cy:type="String"/>
      <att name="NCBI IDs" value="EMBL-CDS:HAE7227157.1" type="string" cy:type="String"/>
      <att name="NCBI IDs" value="EMBL-CDS:HAE7881589.1" type="string" cy:type="String"/>
      <att name="NCBI IDs" value="EMBL-CDS:HAE9595647.1" type="string" cy:type="String"/>
      <att name="NCBI IDs" value="EMBL-CDS:HAE9618958.1" type="string" cy:type="String"/>
      <att name="NCBI IDs" value="EMBL-CDS:HAE9632230.1" type="string" cy:type="String"/>
      <att name="NCBI IDs" value="EMBL-CDS:HAE9637740.1" type="string" cy:type="String"/>
      <att name="NCBI IDs" value="EMBL-CDS:HAE9655474.1" type="string" cy:type="String"/>
      <att name="NCBI IDs" value="EMBL-CDS:HAE9660039.1" type="string" cy:type="String"/>
      <att name="NCBI IDs" value="EMBL-CDS:HAE9706861.1" type="string" cy:type="String"/>
      <att name="NCBI IDs" value="EMBL-CDS:HAE9711722.1" type="string" cy:type="String"/>
      <att name="NCBI IDs" value="EMBL-CDS:HAE9718071.1" type="string" cy:type="String"/>
      <att name="NCBI IDs" value="EMBL-CDS:HAF0794136.1" type="string" cy:type="String"/>
      <att name="NCBI IDs" value="EMBL-CDS:HAF1329167.1" type="string" cy:type="String"/>
      <att name="NCBI IDs" value="EMBL-CDS:HAF1339123.1" type="string" cy:type="String"/>
      <att name="NCBI IDs" value="EMBL-CDS:HAF1356069.1" type="string" cy:type="String"/>
      <att name="NCBI IDs" value="EMBL-CDS:HAF7134180.1" type="string" cy:type="String"/>
      <att name="NCBI IDs" value="EMBL-CDS:HAF7652174.1" type="string" cy:type="String"/>
      <att name="NCBI IDs" value="EMBL-CDS:HAF7672266.1" type="string" cy:type="String"/>
      <att name="NCBI IDs" value="EMBL-CDS:HAF7674895.1" type="string" cy:type="String"/>
      <att name="NCBI IDs" value="EMBL-CDS:HAF7698326.1" type="string" cy:type="String"/>
      <att name="NCBI IDs" value="EMBL-CDS:HAF8017983.1" type="string" cy:type="String"/>
      <att name="NCBI IDs" value="EMBL-CDS:TGB51205.1" type="string" cy:type="String"/>
      <att name="NCBI IDs" value="GI:447099620" type="string" cy:type="String"/>
      <att name="NCBI IDs" value="EMBL-CDS:ECV5677842.1" type="string" cy:type="String"/>
      <att name="NCBI IDs" value="EMBL-CDS:QXR68700.1" type="string" cy:type="String"/>
      <att name="NCBI IDs" value="REFSEQ:WP_001176876.1" type="string" cy:type="String"/>
      <att name="NCBI IDs" value="GI:1049183529" type="string" cy:type="String"/>
      <att name="NCBI IDs" value="EMBL-CDS:AXH23560.1" type="string" cy:type="String"/>
      <att name="NCBI IDs" value="EMBL-CDS:EBP6772575.1" type="string" cy:type="String"/>
      <att name="NCBI IDs" value="EMBL-CDS:EBQ0045183.1" type="string" cy:type="String"/>
      <att name="NCBI IDs" value="EMBL-CDS:EBQ0116194.1" type="string" cy:type="String"/>
      <att name="NCBI IDs" value="EMBL-CDS:EBQ2250437.1" type="string" cy:type="String"/>
      <att name="NCBI IDs" value="EMBL-CDS:EBU5291007.1" type="string" cy:type="String"/>
      <att name="NCBI IDs" value="EMBL-CDS:ECC0690404.1" type="string" cy:type="String"/>
      <att name="NCBI IDs" value="EMBL-CDS:ECD0355185.1" type="string" cy:type="String"/>
      <att name="NCBI IDs" value="EMBL-CDS:ECD3435747.1" type="string" cy:type="String"/>
      <att name="NCBI IDs" value="EMBL-CDS:ECE5808512.1" type="string" cy:type="String"/>
      <att name="NCBI IDs" value="EMBL-CDS:ECE5920726.1" type="string" cy:type="String"/>
      <att name="NCBI IDs" value="EMBL-CDS:ECE6039682.1" type="string" cy:type="String"/>
      <att name="NCBI IDs" value="EMBL-CDS:ECF7651773.1" type="string" cy:type="String"/>
      <att name="NCBI IDs" value="EMBL-CDS:ECG0954812.1" type="string" cy:type="String"/>
      <att name="NCBI IDs" value="EMBL-CDS:ECG1492194.1" type="string" cy:type="String"/>
      <att name="NCBI IDs" value="EMBL-CDS:ECG1658979.1" type="string" cy:type="String"/>
      <att name="NCBI IDs" value="EMBL-CDS:ECG1776454.1" type="string" cy:type="String"/>
      <att name="NCBI IDs" value="EMBL-CDS:ECI2786815.1" type="string" cy:type="String"/>
      <att name="NCBI IDs" value="EMBL-CDS:ECI2866061.1" type="string" cy:type="String"/>
      <att name="NCBI IDs" value="EMBL-CDS:ECI3328362.1" type="string" cy:type="String"/>
      <att name="NCBI IDs" value="EMBL-CDS:ECI4487028.1" type="string" cy:type="String"/>
      <att name="NCBI IDs" value="EMBL-CDS:ECI4617963.1" type="string" cy:type="String"/>
      <att name="NCBI IDs" value="EMBL-CDS:ECI7251362.1" type="string" cy:type="String"/>
      <att name="NCBI IDs" value="EMBL-CDS:ECI7266262.1" type="string" cy:type="String"/>
      <att name="NCBI IDs" value="EMBL-CDS:ECK0393804.1" type="string" cy:type="String"/>
      <att name="NCBI IDs" value="EMBL-CDS:ECK7314863.1" type="string" cy:type="String"/>
      <att name="NCBI IDs" value="EMBL-CDS:ECK8232438.1" type="string" cy:type="String"/>
      <att name="NCBI IDs" value="EMBL-CDS:ECK9142779.1" type="string" cy:type="String"/>
      <att name="NCBI IDs" value="EMBL-CDS:ECK9570897.1" type="string" cy:type="String"/>
      <att name="NCBI IDs" value="EMBL-CDS:ECK9625336.1" type="string" cy:type="String"/>
      <att name="NCBI IDs" value="EMBL-CDS:ECL0496847.1" type="string" cy:type="String"/>
      <att name="NCBI IDs" value="EMBL-CDS:ECQ7108554.1" type="string" cy:type="String"/>
      <att name="NCBI IDs" value="EMBL-CDS:ECQ7193181.1" type="string" cy:type="String"/>
      <att name="NCBI IDs" value="EMBL-CDS:ECQ7225400.1" type="string" cy:type="String"/>
      <att name="NCBI IDs" value="EMBL-CDS:ECR2658302.1" type="string" cy:type="String"/>
      <att name="NCBI IDs" value="EMBL-CDS:ECV5687960.1" type="string" cy:type="String"/>
      <att name="NCBI IDs" value="EMBL-CDS:ECV6116416.1" type="string" cy:type="String"/>
      <att name="NCBI IDs" value="EMBL-CDS:ECV6212579.1" type="string" cy:type="String"/>
      <att name="NCBI IDs" value="EMBL-CDS:ECV6297689.1" type="string" cy:type="String"/>
      <att name="NCBI IDs" value="EMBL-CDS:ECW0163580.1" type="string" cy:type="String"/>
      <att name="NCBI IDs" value="EMBL-CDS:ECW0175735.1" type="string" cy:type="String"/>
      <att name="NCBI IDs" value="EMBL-CDS:ECW7857032.1" type="string" cy:type="String"/>
      <att name="NCBI IDs" value="EMBL-CDS:ECW7869306.1" type="string" cy:type="String"/>
      <att name="NCBI IDs" value="EMBL-CDS:EDB3016335.1" type="string" cy:type="String"/>
      <att name="NCBI IDs" value="EMBL-CDS:EDB3323468.1" type="string" cy:type="String"/>
      <att name="NCBI IDs" value="EMBL-CDS:EDB3659400.1" type="string" cy:type="String"/>
      <att name="NCBI IDs" value="EMBL-CDS:EDD1171763.1" type="string" cy:type="String"/>
      <att name="NCBI IDs" value="EMBL-CDS:EDH1110283.1" type="string" cy:type="String"/>
      <att name="NCBI IDs" value="EMBL-CDS:EDH1147731.1" type="string" cy:type="String"/>
      <att name="NCBI IDs" value="EMBL-CDS:HAA1073457.1" type="string" cy:type="String"/>
      <att name="NCBI IDs" value="EMBL-CDS:HAA1155357.1" type="string" cy:type="String"/>
      <att name="NCBI IDs" value="EMBL-CDS:HAB0935696.1" type="string" cy:type="String"/>
      <att name="NCBI IDs" value="EMBL-CDS:HAB0946682.1" type="string" cy:type="String"/>
      <att name="NCBI IDs" value="EMBL-CDS:HAB0986475.1" type="string" cy:type="String"/>
      <att name="NCBI IDs" value="EMBL-CDS:HAB0987616.1" type="string" cy:type="String"/>
      <att name="NCBI IDs" value="EMBL-CDS:HAB1046855.1" type="string" cy:type="String"/>
      <att name="NCBI IDs" value="EMBL-CDS:HAB1383341.1" type="string" cy:type="String"/>
      <att name="NCBI IDs" value="EMBL-CDS:HAB1523311.1" type="string" cy:type="String"/>
      <att name="NCBI IDs" value="EMBL-CDS:HAB1540873.1" type="string" cy:type="String"/>
      <att name="NCBI IDs" value="EMBL-CDS:HAB1646282.1" type="string" cy:type="String"/>
      <att name="NCBI IDs" value="EMBL-CDS:HAB1829651.1" type="string" cy:type="String"/>
      <att name="NCBI IDs" value="EMBL-CDS:HAB1906614.1" type="string" cy:type="String"/>
      <att name="NCBI IDs" value="EMBL-CDS:HAB1964755.1" type="string" cy:type="String"/>
      <att name="NCBI IDs" value="EMBL-CDS:HAB1968723.1" type="string" cy:type="String"/>
      <att name="NCBI IDs" value="EMBL-CDS:HAB1972718.1" type="string" cy:type="String"/>
      <att name="NCBI IDs" value="EMBL-CDS:HAB2026784.1" type="string" cy:type="String"/>
      <att name="NCBI IDs" value="EMBL-CDS:HAB2045804.1" type="string" cy:type="String"/>
      <att name="NCBI IDs" value="EMBL-CDS:HAB2147175.1" type="string" cy:type="String"/>
      <att name="NCBI IDs" value="EMBL-CDS:HAB2271409.1" type="string" cy:type="String"/>
      <att name="NCBI IDs" value="EMBL-CDS:HAB2307295.1" type="string" cy:type="String"/>
      <att name="NCBI IDs" value="EMBL-CDS:HAB2316600.1" type="string" cy:type="String"/>
      <att name="NCBI IDs" value="EMBL-CDS:HAB2336600.1" type="string" cy:type="String"/>
      <att name="NCBI IDs" value="EMBL-CDS:HAB2410134.1" type="string" cy:type="String"/>
      <att name="NCBI IDs" value="EMBL-CDS:HAB2428274.1" type="string" cy:type="String"/>
      <att name="NCBI IDs" value="EMBL-CDS:HAB2442444.1" type="string" cy:type="String"/>
      <att name="NCBI IDs" value="EMBL-CDS:HAB2450900.1" type="string" cy:type="String"/>
      <att name="NCBI IDs" value="EMBL-CDS:HAB3702917.1" type="string" cy:type="String"/>
      <att name="NCBI IDs" value="EMBL-CDS:HAB3847116.1" type="string" cy:type="String"/>
      <att name="NCBI IDs" value="EMBL-CDS:HAB3864116.1" type="string" cy:type="String"/>
      <att name="NCBI IDs" value="EMBL-CDS:HAB3876944.1" type="string" cy:type="String"/>
      <att name="NCBI IDs" value="EMBL-CDS:HAB3885823.1" type="string" cy:type="String"/>
      <att name="NCBI IDs" value="EMBL-CDS:HAB3960569.1" type="string" cy:type="String"/>
      <att name="NCBI IDs" value="EMBL-CDS:HAB3981850.1" type="string" cy:type="String"/>
      <att name="NCBI IDs" value="EMBL-CDS:HAB4019837.1" type="string" cy:type="String"/>
      <att name="NCBI IDs" value="EMBL-CDS:HAB4054273.1" type="string" cy:type="String"/>
      <att name="NCBI IDs" value="EMBL-CDS:HAB4306509.1" type="string" cy:type="String"/>
      <att name="NCBI IDs" value="EMBL-CDS:HAB4374262.1" type="string" cy:type="String"/>
      <att name="NCBI IDs" value="EMBL-CDS:HAB4410030.1" type="string" cy:type="String"/>
      <att name="NCBI IDs" value="EMBL-CDS:HAB4428131.1" type="string" cy:type="String"/>
      <att name="NCBI IDs" value="EMBL-CDS:HAB4504027.1" type="string" cy:type="String"/>
      <att name="NCBI IDs" value="EMBL-CDS:HAB4559230.1" type="string" cy:type="String"/>
      <att name="NCBI IDs" value="EMBL-CDS:HAB4599437.1" type="string" cy:type="String"/>
      <att name="NCBI IDs" value="EMBL-CDS:HAB4716983.1" type="string" cy:type="String"/>
      <att name="NCBI IDs" value="EMBL-CDS:HAB4814323.1" type="string" cy:type="String"/>
      <att name="NCBI IDs" value="EMBL-CDS:HAB4871847.1" type="string" cy:type="String"/>
      <att name="NCBI IDs" value="EMBL-CDS:HAB4943714.1" type="string" cy:type="String"/>
      <att name="NCBI IDs" value="EMBL-CDS:HAB4970667.1" type="string" cy:type="String"/>
      <att name="NCBI IDs" value="EMBL-CDS:HAB5114450.1" type="string" cy:type="String"/>
      <att name="NCBI IDs" value="EMBL-CDS:HAB5118817.1" type="string" cy:type="String"/>
      <att name="NCBI IDs" value="EMBL-CDS:HAB5217113.1" type="string" cy:type="String"/>
      <att name="NCBI IDs" value="EMBL-CDS:HAB5244897.1" type="string" cy:type="String"/>
      <att name="NCBI IDs" value="EMBL-CDS:HAB5413556.1" type="string" cy:type="String"/>
      <att name="NCBI IDs" value="EMBL-CDS:HAB5422707.1" type="string" cy:type="String"/>
      <att name="NCBI IDs" value="EMBL-CDS:HAB5427467.1" type="string" cy:type="String"/>
      <att name="NCBI IDs" value="EMBL-CDS:HAB5481430.1" type="string" cy:type="String"/>
      <att name="NCBI IDs" value="EMBL-CDS:HAB5518212.1" type="string" cy:type="String"/>
      <att name="NCBI IDs" value="EMBL-CDS:HAB5589736.1" type="string" cy:type="String"/>
      <att name="NCBI IDs" value="EMBL-CDS:HAB5669076.1" type="string" cy:type="String"/>
      <att name="NCBI IDs" value="EMBL-CDS:HAB5715223.1" type="string" cy:type="String"/>
      <att name="NCBI IDs" value="EMBL-CDS:HAB5737478.1" type="string" cy:type="String"/>
      <att name="NCBI IDs" value="EMBL-CDS:HAB5943262.1" type="string" cy:type="String"/>
      <att name="NCBI IDs" value="EMBL-CDS:HAB5952284.1" type="string" cy:type="String"/>
      <att name="NCBI IDs" value="EMBL-CDS:HAB5999293.1" type="string" cy:type="String"/>
      <att name="NCBI IDs" value="EMBL-CDS:HAB6070751.1" type="string" cy:type="String"/>
      <att name="NCBI IDs" value="EMBL-CDS:HAB6084684.1" type="string" cy:type="String"/>
      <att name="NCBI IDs" value="EMBL-CDS:HAB6253067.1" type="string" cy:type="String"/>
      <att name="NCBI IDs" value="EMBL-CDS:HAB6270851.1" type="string" cy:type="String"/>
      <att name="NCBI IDs" value="EMBL-CDS:HAB6315612.1" type="string" cy:type="String"/>
      <att name="NCBI IDs" value="EMBL-CDS:HAB6877980.1" type="string" cy:type="String"/>
      <att name="NCBI IDs" value="EMBL-CDS:HAC6870115.1" type="string" cy:type="String"/>
      <att name="NCBI IDs" value="EMBL-CDS:HAC6900771.1" type="string" cy:type="String"/>
      <att name="NCBI IDs" value="EMBL-CDS:HAC8333242.1" type="string" cy:type="String"/>
      <att name="NCBI IDs" value="EMBL-CDS:HAD1970256.1" type="string" cy:type="String"/>
      <att name="NCBI IDs" value="EMBL-CDS:HAD2051323.1" type="string" cy:type="String"/>
      <att name="NCBI IDs" value="EMBL-CDS:HAD2056172.1" type="string" cy:type="String"/>
      <att name="NCBI IDs" value="EMBL-CDS:HAD2108047.1" type="string" cy:type="String"/>
      <att name="NCBI IDs" value="EMBL-CDS:HAD2136452.1" type="string" cy:type="String"/>
      <att name="NCBI IDs" value="EMBL-CDS:HAD2164381.1" type="string" cy:type="String"/>
      <att name="NCBI IDs" value="EMBL-CDS:HAD2183260.1" type="string" cy:type="String"/>
      <att name="NCBI IDs" value="EMBL-CDS:HAD2189362.1" type="string" cy:type="String"/>
      <att name="NCBI IDs" value="EMBL-CDS:HAD2194060.1" type="string" cy:type="String"/>
      <att name="NCBI IDs" value="EMBL-CDS:HAD2211389.1" type="string" cy:type="String"/>
      <att name="NCBI IDs" value="EMBL-CDS:HAD2240018.1" type="string" cy:type="String"/>
      <att name="NCBI IDs" value="EMBL-CDS:HAD2244728.1" type="string" cy:type="String"/>
      <att name="NCBI IDs" value="EMBL-CDS:HAD2268156.1" type="string" cy:type="String"/>
      <att name="NCBI IDs" value="EMBL-CDS:HAD2277525.1" type="string" cy:type="String"/>
      <att name="NCBI IDs" value="EMBL-CDS:HAD2278799.1" type="string" cy:type="String"/>
      <att name="NCBI IDs" value="EMBL-CDS:HAD2291842.1" type="string" cy:type="String"/>
      <att name="NCBI IDs" value="EMBL-CDS:HAD2307357.1" type="string" cy:type="String"/>
      <att name="NCBI IDs" value="EMBL-CDS:HAD2320409.1" type="string" cy:type="String"/>
      <att name="NCBI IDs" value="EMBL-CDS:HAD2348561.1" type="string" cy:type="String"/>
      <att name="NCBI IDs" value="EMBL-CDS:HAD2362866.1" type="string" cy:type="String"/>
      <att name="NCBI IDs" value="EMBL-CDS:HAD2401934.1" type="string" cy:type="String"/>
      <att name="NCBI IDs" value="EMBL-CDS:HAD2414918.1" type="string" cy:type="String"/>
      <att name="NCBI IDs" value="EMBL-CDS:HAD2438652.1" type="string" cy:type="String"/>
      <att name="NCBI IDs" value="EMBL-CDS:HAD2462457.1" type="string" cy:type="String"/>
      <att name="NCBI IDs" value="EMBL-CDS:HAD2467191.1" type="string" cy:type="String"/>
      <att name="NCBI IDs" value="EMBL-CDS:HAD2476690.1" type="string" cy:type="String"/>
      <att name="NCBI IDs" value="EMBL-CDS:HAD2486352.1" type="string" cy:type="String"/>
      <att name="NCBI IDs" value="EMBL-CDS:HAD2505292.1" type="string" cy:type="String"/>
      <att name="NCBI IDs" value="EMBL-CDS:HAD2510102.1" type="string" cy:type="String"/>
      <att name="NCBI IDs" value="EMBL-CDS:HAD2520502.1" type="string" cy:type="String"/>
      <att name="NCBI IDs" value="EMBL-CDS:HAD2528588.1" type="string" cy:type="String"/>
      <att name="NCBI IDs" value="EMBL-CDS:HAD2546997.1" type="string" cy:type="String"/>
      <att name="NCBI IDs" value="EMBL-CDS:HAD2578517.1" type="string" cy:type="String"/>
      <att name="NCBI IDs" value="EMBL-CDS:HAD2592570.1" type="string" cy:type="String"/>
      <att name="NCBI IDs" value="EMBL-CDS:HAD2616234.1" type="string" cy:type="String"/>
      <att name="NCBI IDs" value="EMBL-CDS:HAD2630145.1" type="string" cy:type="String"/>
      <att name="NCBI IDs" value="EMBL-CDS:HAD2634973.1" type="string" cy:type="String"/>
      <att name="NCBI IDs" value="EMBL-CDS:HAD2644695.1" type="string" cy:type="String"/>
      <att name="NCBI IDs" value="EMBL-CDS:HAD2706254.1" type="string" cy:type="String"/>
      <att name="NCBI IDs" value="EMBL-CDS:HAD2715913.1" type="string" cy:type="String"/>
      <att name="NCBI IDs" value="EMBL-CDS:HAD2817560.1" type="string" cy:type="String"/>
      <att name="NCBI IDs" value="EMBL-CDS:HAD2851365.1" type="string" cy:type="String"/>
      <att name="NCBI IDs" value="EMBL-CDS:HAD2880061.1" type="string" cy:type="String"/>
      <att name="NCBI IDs" value="EMBL-CDS:HAD2884979.1" type="string" cy:type="String"/>
      <att name="NCBI IDs" value="EMBL-CDS:HAD2886735.1" type="string" cy:type="String"/>
      <att name="NCBI IDs" value="EMBL-CDS:HAD2898650.1" type="string" cy:type="String"/>
      <att name="NCBI IDs" value="EMBL-CDS:HAD2912890.1" type="string" cy:type="String"/>
      <att name="NCBI IDs" value="EMBL-CDS:HAD2917769.1" type="string" cy:type="String"/>
      <att name="NCBI IDs" value="EMBL-CDS:HAD2931174.1" type="string" cy:type="String"/>
      <att name="NCBI IDs" value="EMBL-CDS:HAD2998488.1" type="string" cy:type="String"/>
      <att name="NCBI IDs" value="EMBL-CDS:HAE1229977.1" type="string" cy:type="String"/>
      <att name="NCBI IDs" value="EMBL-CDS:HAE1258479.1" type="string" cy:type="String"/>
      <att name="NCBI IDs" value="EMBL-CDS:HAE1282340.1" type="string" cy:type="String"/>
      <att name="NCBI IDs" value="EMBL-CDS:HAE1326572.1" type="string" cy:type="String"/>
      <att name="NCBI IDs" value="EMBL-CDS:HAE1388191.1" type="string" cy:type="String"/>
      <att name="NCBI IDs" value="EMBL-CDS:HAE1396632.1" type="string" cy:type="String"/>
      <att name="NCBI IDs" value="EMBL-CDS:HAE1425577.1" type="string" cy:type="String"/>
      <att name="NCBI IDs" value="EMBL-CDS:HAE1485606.1" type="string" cy:type="String"/>
      <att name="NCBI IDs" value="EMBL-CDS:HAE1589381.1" type="string" cy:type="String"/>
      <att name="NCBI IDs" value="EMBL-CDS:HAE1627005.1" type="string" cy:type="String"/>
      <att name="NCBI IDs" value="EMBL-CDS:HAE1684624.1" type="string" cy:type="String"/>
      <att name="NCBI IDs" value="EMBL-CDS:HAE1712436.1" type="string" cy:type="String"/>
      <att name="NCBI IDs" value="EMBL-CDS:HAE4703034.1" type="string" cy:type="String"/>
      <att name="NCBI IDs" value="EMBL-CDS:HAF0451838.1" type="string" cy:type="String"/>
      <att name="NCBI IDs" value="EMBL-CDS:QQP04162.1" type="string" cy:type="String"/>
      <att name="NCBI IDs" value="EMBL-CDS:QVT09063.1" type="string" cy:type="String"/>
      <att name="NCBI IDs" value="EMBL-CDS:QWI66292.1" type="string" cy:type="String"/>
      <att name="NCBI IDs" value="EMBL-CDS:QXR40846.1" type="string" cy:type="String"/>
      <att name="NCBI IDs" value="EMBL-CDS:QXR45588.1" type="string" cy:type="String"/>
      <att name="NCBI IDs" value="EMBL-CDS:QXR50262.1" type="string" cy:type="String"/>
      <att name="NCBI IDs" value="EMBL-CDS:SUH06840.1" type="string" cy:type="String"/>
      <att name="NCBI IDs" value="EMBL-CDS:SUH34686.1" type="string" cy:type="String"/>
      <att name="NCBI IDs" value="GI:332990187" type="string" cy:type="String"/>
      <att name="NCBI IDs" value="EMBL-CDS:AEF09170.1" type="string" cy:type="String"/>
      <att name="NCBI IDs" value="GI:1338621807" type="string" cy:type="String"/>
      <att name="NCBI IDs" value="GI:1119789616" type="string" cy:type="String"/>
      <att name="NCBI IDs" value="EMBL-CDS:AUX67335.1" type="string" cy:type="String"/>
      <att name="NCBI IDs" value="REFSEQ:WP_072686034.1" type="string" cy:type="String"/>
      <att name="NCBI IDs" value="GI:873558318" type="string" cy:type="String"/>
      <att name="NCBI IDs" value="GI:1134527228" type="string" cy:type="String"/>
      <att name="NCBI IDs" value="EMBL-CDS:EBM6341815.1" type="string" cy:type="String"/>
      <att name="NCBI IDs" value="EMBL-CDS:EBM9621561.1" type="string" cy:type="String"/>
      <att name="NCBI IDs" value="EMBL-CDS:EBS0943503.1" type="string" cy:type="String"/>
      <att name="NCBI IDs" value="EMBL-CDS:EBV9742059.1" type="string" cy:type="String"/>
      <att name="NCBI IDs" value="EMBL-CDS:EBY5858787.1" type="string" cy:type="String"/>
      <att name="NCBI IDs" value="EMBL-CDS:ECS3350489.1" type="string" cy:type="String"/>
      <att name="NCBI IDs" value="EMBL-CDS:ECU5902843.1" type="string" cy:type="String"/>
      <att name="NCBI IDs" value="EMBL-CDS:ECW4160945.1" type="string" cy:type="String"/>
      <att name="NCBI IDs" value="EMBL-CDS:ECW5629181.1" type="string" cy:type="String"/>
      <att name="NCBI IDs" value="EMBL-CDS:ECW6305503.1" type="string" cy:type="String"/>
      <att name="NCBI IDs" value="EMBL-CDS:ECZ7736886.1" type="string" cy:type="String"/>
      <att name="NCBI IDs" value="EMBL-CDS:EDB6605268.1" type="string" cy:type="String"/>
      <att name="NCBI IDs" value="EMBL-CDS:EDF6265560.1" type="string" cy:type="String"/>
      <att name="NCBI IDs" value="EMBL-CDS:EDF8495107.1" type="string" cy:type="String"/>
      <att name="NCBI IDs" value="EMBL-CDS:EDH7530463.1" type="string" cy:type="String"/>
      <att name="NCBI IDs" value="EMBL-CDS:HAE0722739.1" type="string" cy:type="String"/>
      <att name="NCBI IDs" value="EMBL-CDS:HAE0817576.1" type="string" cy:type="String"/>
      <att name="NCBI IDs" value="EMBL-CDS:HAE0845307.1" type="string" cy:type="String"/>
      <att name="NCBI IDs" value="EMBL-CDS:HAE0877990.1" type="string" cy:type="String"/>
      <att name="NCBI IDs" value="EMBL-CDS:HAE0891585.1" type="string" cy:type="String"/>
      <att name="NCBI IDs" value="EMBL-CDS:HAE0895883.1" type="string" cy:type="String"/>
      <att name="NCBI IDs" value="EMBL-CDS:HAE1051130.1" type="string" cy:type="String"/>
      <att name="NCBI IDs" value="EMBL-CDS:HAE1060653.1" type="string" cy:type="String"/>
      <att name="NCBI IDs" value="EMBL-CDS:HAE1183792.1" type="string" cy:type="String"/>
      <att name="NCBI IDs" value="EMBL-CDS:HAE6898582.1" type="string" cy:type="String"/>
      <att name="NCBI IDs" value="EMBL-CDS:HAF0267754.1" type="string" cy:type="String"/>
      <att name="NCBI IDs" value="EMBL-CDS:QBY64259.1" type="string" cy:type="String"/>
      <att name="NCBI IDs" value="EMBL-CDS:QVP33612.1" type="string" cy:type="String"/>
      <att name="NCBI IDs" value="EMBL-CDS:MIV43838.1" type="string" cy:type="String"/>
      <att name="NCBI IDs" value="EMBL-CDS:EFY9879309.1" type="string" cy:type="String"/>
      <att name="NCBI IDs" value="EMBL-CDS:MLU11484.1" type="string" cy:type="String"/>
      <att name="NCBI IDs" value="EMBL-CDS:EBV6108128.1" type="string" cy:type="String"/>
      <att name="NCBI IDs" value="EMBL-CDS:EBV6810595.1" type="string" cy:type="String"/>
      <att name="NCBI IDs" value="EMBL-CDS:ECU0426873.1" type="string" cy:type="String"/>
      <att name="NCBI IDs" value="EMBL-CDS:ECV0872947.1" type="string" cy:type="String"/>
      <att name="NCBI IDs" value="EMBL-CDS:EDI7461484.1" type="string" cy:type="String"/>
      <att name="NCBI IDs" value="EMBL-CDS:HAB1442135.1" type="string" cy:type="String"/>
      <att name="NCBI IDs" value="EMBL-CDS:HAB1591182.1" type="string" cy:type="String"/>
      <att name="NCBI IDs" value="EMBL-CDS:HAB1632027.1" type="string" cy:type="String"/>
      <att name="NCBI IDs" value="EMBL-CDS:HAB1855571.1" type="string" cy:type="String"/>
      <att name="NCBI IDs" value="EMBL-CDS:HAB2030484.1" type="string" cy:type="String"/>
      <att name="NCBI IDs" value="EMBL-CDS:HAB2048308.1" type="string" cy:type="String"/>
      <att name="NCBI IDs" value="EMBL-CDS:HAB2399429.1" type="string" cy:type="String"/>
      <att name="NCBI IDs" value="EMBL-CDS:HAB3917951.1" type="string" cy:type="String"/>
      <att name="NCBI IDs" value="EMBL-CDS:HAB4076740.1" type="string" cy:type="String"/>
      <att name="NCBI IDs" value="EMBL-CDS:HAB4262506.1" type="string" cy:type="String"/>
      <att name="NCBI IDs" value="EMBL-CDS:HAB4491970.1" type="string" cy:type="String"/>
      <att name="NCBI IDs" value="EMBL-CDS:HAB4513548.1" type="string" cy:type="String"/>
      <att name="NCBI IDs" value="EMBL-CDS:HAB4593854.1" type="string" cy:type="String"/>
      <att name="NCBI IDs" value="EMBL-CDS:HAB4663418.1" type="string" cy:type="String"/>
      <att name="NCBI IDs" value="EMBL-CDS:HAB4700624.1" type="string" cy:type="String"/>
      <att name="NCBI IDs" value="EMBL-CDS:HAB4817104.1" type="string" cy:type="String"/>
      <att name="NCBI IDs" value="EMBL-CDS:HAB4983910.1" type="string" cy:type="String"/>
      <att name="NCBI IDs" value="EMBL-CDS:HAB5192034.1" type="string" cy:type="String"/>
      <att name="NCBI IDs" value="EMBL-CDS:HAB5264492.1" type="string" cy:type="String"/>
      <att name="NCBI IDs" value="EMBL-CDS:HAB5336823.1" type="string" cy:type="String"/>
      <att name="NCBI IDs" value="EMBL-CDS:HAB5575926.1" type="string" cy:type="String"/>
      <att name="NCBI IDs" value="EMBL-CDS:HAB5630053.1" type="string" cy:type="String"/>
      <att name="NCBI IDs" value="EMBL-CDS:HAB5696198.1" type="string" cy:type="String"/>
      <att name="NCBI IDs" value="EMBL-CDS:HAB6078194.1" type="string" cy:type="String"/>
      <att name="NCBI IDs" value="EMBL-CDS:HAB6331195.1" type="string" cy:type="String"/>
      <att name="NCBI IDs" value="EMBL-CDS:HAE1289495.1" type="string" cy:type="String"/>
      <att name="NCBI IDs" value="EMBL-CDS:HAE1539969.1" type="string" cy:type="String"/>
      <att name="NCBI IDs" value="EMBL-CDS:HAF8085887.1" type="string" cy:type="String"/>
      <att name="NCBI IDs" value="EMBL-CDS:TLC02205.1" type="string" cy:type="String"/>
      <att name="NCBI IDs" value="EMBL-CDS:RJL33819.1" type="string" cy:type="String"/>
      <att name="NCBI IDs" value="EMBL-CDS:RJL46737.1" type="string" cy:type="String"/>
      <att name="NCBI IDs" value="EMBL-CDS:EBQ9524355.1" type="string" cy:type="String"/>
      <att name="NCBI IDs" value="EMBL-CDS:EBS3654093.1" type="string" cy:type="String"/>
      <att name="NCBI IDs" value="EMBL-CDS:EBS4263834.1" type="string" cy:type="String"/>
      <att name="NCBI IDs" value="EMBL-CDS:EBW6074849.1" type="string" cy:type="String"/>
      <att name="NCBI IDs" value="EMBL-CDS:EBZ9891134.1" type="string" cy:type="String"/>
      <att name="NCBI IDs" value="EMBL-CDS:ECT0471136.1" type="string" cy:type="String"/>
      <att name="NCBI IDs" value="EMBL-CDS:ECX1006185.1" type="string" cy:type="String"/>
      <att name="NCBI IDs" value="EMBL-CDS:EDG7672839.1" type="string" cy:type="String"/>
      <att name="NCBI IDs" value="EMBL-CDS:EDI2981595.1" type="string" cy:type="String"/>
      <att name="NCBI IDs" value="EMBL-CDS:EDI6264927.1" type="string" cy:type="String"/>
      <att name="NCBI IDs" value="EMBL-CDS:EDJ2075147.1" type="string" cy:type="String"/>
      <att name="NCBI IDs" value="EMBL-CDS:EDJ2121248.1" type="string" cy:type="String"/>
      <att name="NCBI IDs" value="EMBL-CDS:HAB5959559.1" type="string" cy:type="String"/>
      <att name="NCBI IDs" value="EMBL-CDS:HAC6802131.1" type="string" cy:type="String"/>
      <att name="NCBI IDs" value="EMBL-CDS:HAE4391028.1" type="string" cy:type="String"/>
      <att name="NCBI IDs" value="EMBL-CDS:HAE7499853.1" type="string" cy:type="String"/>
      <att name="NCBI IDs" value="EMBL-CDS:RJR13920.1" type="string" cy:type="String"/>
      <att name="NCBI IDs" value="EMBL-CDS:RLM27572.1" type="string" cy:type="String"/>
      <att name="NCBI IDs" value="EMBL-CDS:RRL48603.1" type="string" cy:type="String"/>
      <att name="NCBI IDs" value="EMBL-CDS:RUR97297.1" type="string" cy:type="String"/>
      <att name="NCBI IDs" value="GI:1491979426" type="string" cy:type="String"/>
      <att name="NCBI IDs" value="GI:1491974396" type="string" cy:type="String"/>
      <att name="NCBI IDs" value="EMBL-CDS:HAT3898250.1" type="string" cy:type="String"/>
      <att name="NCBI IDs" value="EMBL-CDS:NGF01837.1" type="string" cy:type="String"/>
      <att name="NCBI IDs" value="EMBL-CDS:QLV32996.1" type="string" cy:type="String"/>
      <att name="NCBI IDs" value="GI:491096576" type="string" cy:type="String"/>
      <att name="NCBI IDs" value="EMBL-CDS:MBJ2067188.1" type="string" cy:type="String"/>
      <att name="NCBI IDs" value="EMBL-CDS:VDZ57135.1" type="string" cy:type="String"/>
      <att name="NCBI IDs" value="REFSEQ:WP_004958179.1" type="string" cy:type="String"/>
      <att name="NCBI IDs" value="EMBL-CDS:VEA74865.1" type="string" cy:type="String"/>
      <att name="NCBI IDs" value="EMBL-CDS:VEF26992.1" type="string" cy:type="String"/>
      <att name="NCBI IDs" value="GI:110345044" type="string" cy:type="String"/>
      <att name="NCBI IDs" value="EMBL-CDS:ABG71281.1" type="string" cy:type="String"/>
      <att name="NCBI IDs" value="EMBL-CDS:VFT67225.1" type="string" cy:type="String"/>
      <att name="NCBI IDs" value="EMBL-CDS:EBR9343887.1" type="string" cy:type="String"/>
      <att name="NCBI IDs" value="EMBL-CDS:EBR9753178.1" type="string" cy:type="String"/>
      <att name="NCBI IDs" value="EMBL-CDS:EBS4782916.1" type="string" cy:type="String"/>
      <att name="NCBI IDs" value="EMBL-CDS:EBU6484858.1" type="string" cy:type="String"/>
      <att name="NCBI IDs" value="EMBL-CDS:EBV4158676.1" type="string" cy:type="String"/>
      <att name="NCBI IDs" value="EMBL-CDS:EBX3502557.1" type="string" cy:type="String"/>
      <att name="NCBI IDs" value="EMBL-CDS:EBX4504700.1" type="string" cy:type="String"/>
      <att name="NCBI IDs" value="EMBL-CDS:EBX5839561.1" type="string" cy:type="String"/>
      <att name="NCBI IDs" value="EMBL-CDS:EBY8672441.1" type="string" cy:type="String"/>
      <att name="NCBI IDs" value="EMBL-CDS:EBZ4300648.1" type="string" cy:type="String"/>
      <att name="NCBI IDs" value="EMBL-CDS:ECB4340635.1" type="string" cy:type="String"/>
      <att name="NCBI IDs" value="EMBL-CDS:ECT8602684.1" type="string" cy:type="String"/>
      <att name="NCBI IDs" value="EMBL-CDS:ECT8693532.1" type="string" cy:type="String"/>
      <att name="NCBI IDs" value="EMBL-CDS:ECZ9755131.1" type="string" cy:type="String"/>
      <att name="NCBI IDs" value="EMBL-CDS:EDA8344175.1" type="string" cy:type="String"/>
      <att name="NCBI IDs" value="EMBL-CDS:EDA8998690.1" type="string" cy:type="String"/>
      <att name="NCBI IDs" value="EMBL-CDS:EDB1721421.1" type="string" cy:type="String"/>
      <att name="NCBI IDs" value="EMBL-CDS:EDH6306326.1" type="string" cy:type="String"/>
      <att name="NCBI IDs" value="EMBL-CDS:EDH6721936.1" type="string" cy:type="String"/>
      <att name="NCBI IDs" value="EMBL-CDS:HAC6837727.1" type="string" cy:type="String"/>
      <att name="NCBI IDs" value="EMBL-CDS:HAE2529237.1" type="string" cy:type="String"/>
      <att name="NCBI IDs" value="EMBL-CDS:HAE3394780.1" type="string" cy:type="String"/>
      <att name="NCBI IDs" value="EMBL-CDS:HAE3600143.1" type="string" cy:type="String"/>
      <att name="NCBI IDs" value="EMBL-CDS:HAE4631930.1" type="string" cy:type="String"/>
      <att name="NCBI IDs" value="EMBL-CDS:HAE6076603.1" type="string" cy:type="String"/>
      <att name="NCBI IDs" value="EMBL-CDS:HAE6080336.1" type="string" cy:type="String"/>
      <att name="NCBI IDs" value="EMBL-CDS:HAE6129891.1" type="string" cy:type="String"/>
      <att name="NCBI IDs" value="EMBL-CDS:HAE6198471.1" type="string" cy:type="String"/>
      <att name="NCBI IDs" value="EMBL-CDS:HAE6802614.1" type="string" cy:type="String"/>
      <att name="NCBI IDs" value="EMBL-CDS:HAE6866565.1" type="string" cy:type="String"/>
      <att name="NCBI IDs" value="EMBL-CDS:HAE7678378.1" type="string" cy:type="String"/>
      <att name="NCBI IDs" value="EMBL-CDS:HAE7709089.1" type="string" cy:type="String"/>
      <att name="NCBI IDs" value="EMBL-CDS:HAE9369063.1" type="string" cy:type="String"/>
      <att name="NCBI IDs" value="EMBL-CDS:HAF7406242.1" type="string" cy:type="String"/>
      <att name="NCBI IDs" value="EMBL-CDS:HAF7419516.1" type="string" cy:type="String"/>
      <att name="NCBI IDs" value="EMBL-CDS:TLC27153.1" type="string" cy:type="String"/>
      <att name="NCBI IDs" value="EMBL-CDS:HAB2079021.1" type="string" cy:type="String"/>
      <att name="NCBI IDs" value="EMBL-CDS:HAB2182508.1" type="string" cy:type="String"/>
      <att name="NCBI IDs" value="EMBL-CDS:MKB61951.1" type="string" cy:type="String"/>
      <att name="NCBI IDs" value="EMBL-CDS:QVX99473.1" type="string" cy:type="String"/>
      <att name="NCBI IDs" value="GI:523812059" type="string" cy:type="String"/>
      <att name="NCBI IDs" value="EMBL-CDS:QCF20224.1" type="string" cy:type="String"/>
      <att name="NCBI IDs" value="EMBL-CDS:QBM25905.1" type="string" cy:type="String"/>
      <att name="NCBI IDs" value="EMBL-CDS:QBX82419.1" type="string" cy:type="String"/>
      <att name="NCBI IDs" value="EMBL-CDS:QCC34003.1" type="string" cy:type="String"/>
      <att name="NCBI IDs" value="EMBL-CDS:QCH96681.1" type="string" cy:type="String"/>
      <att name="NCBI IDs" value="GI:1035686270" type="string" cy:type="String"/>
      <att name="NCBI IDs" value="EMBL-CDS:TGB54167.1" type="string" cy:type="String"/>
      <att name="NCBI IDs" value="REFSEQ:WP_064529852.1" type="string" cy:type="String"/>
      <att name="NCBI IDs" value="EMBL-CDS:QCF78541.1" type="string" cy:type="String"/>
      <att name="NCBI IDs" value="EMBL-CDS:QCW00256.1" type="string" cy:type="String"/>
      <att name="NCBI IDs" value="EMBL-CDS:TCC73887.1" type="string" cy:type="String"/>
      <att name="NCBI IDs" value="EMBL-CDS:THJ40369.1" type="string" cy:type="String"/>
      <att name="NCBI IDs" value="EMBL-CDS:TJH25197.1" type="string" cy:type="String"/>
      <att name="NCBI IDs" value="EMBL-CDS:TKU40219.1" type="string" cy:type="String"/>
      <att name="NCBI IDs" value="EMBL-CDS:TKU77738.1" type="string" cy:type="String"/>
      <att name="NCBI IDs" value="EMBL-CDS:TKV10514.1" type="string" cy:type="String"/>
      <att name="NCBI IDs" value="EMBL-CDS:TKY82672.1" type="string" cy:type="String"/>
      <att name="NCBI IDs" value="EMBL-CDS:EAC0258885.1" type="string" cy:type="String"/>
      <att name="NCBI IDs" value="EMBL-CDS:EBQ9437617.1" type="string" cy:type="String"/>
      <att name="NCBI IDs" value="EMBL-CDS:EBR9858380.1" type="string" cy:type="String"/>
      <att name="NCBI IDs" value="EMBL-CDS:EBV8408818.1" type="string" cy:type="String"/>
      <att name="NCBI IDs" value="EMBL-CDS:EBW4190916.1" type="string" cy:type="String"/>
      <att name="NCBI IDs" value="EMBL-CDS:EBX7357388.1" type="string" cy:type="String"/>
      <att name="NCBI IDs" value="EMBL-CDS:EDD2824710.1" type="string" cy:type="String"/>
      <att name="NCBI IDs" value="EMBL-CDS:EDH8304283.1" type="string" cy:type="String"/>
      <att name="NCBI IDs" value="EMBL-CDS:EDH9533789.1" type="string" cy:type="String"/>
      <att name="NCBI IDs" value="EMBL-CDS:EBG8363572.1" type="string" cy:type="String"/>
      <att name="NCBI IDs" value="EMBL-CDS:EBX5029864.1" type="string" cy:type="String"/>
      <att name="NCBI IDs" value="EMBL-CDS:EBY1262544.1" type="string" cy:type="String"/>
      <att name="NCBI IDs" value="EMBL-CDS:EBY1962788.1" type="string" cy:type="String"/>
      <att name="NCBI IDs" value="EMBL-CDS:ECB4187428.1" type="string" cy:type="String"/>
      <att name="NCBI IDs" value="EMBL-CDS:ECK9669108.1" type="string" cy:type="String"/>
      <att name="NCBI IDs" value="EMBL-CDS:EDH5457006.1" type="string" cy:type="String"/>
      <att name="NCBI IDs" value="EMBL-CDS:EDH6345933.1" type="string" cy:type="String"/>
      <att name="NCBI IDs" value="EMBL-CDS:EDH6832988.1" type="string" cy:type="String"/>
      <att name="NCBI IDs" value="EMBL-CDS:HAB6818890.1" type="string" cy:type="String"/>
      <att name="NCBI IDs" value="EMBL-CDS:HAC6137097.1" type="string" cy:type="String"/>
      <att name="NCBI IDs" value="EMBL-CDS:HAC6283131.1" type="string" cy:type="String"/>
      <att name="NCBI IDs" value="EMBL-CDS:HAC6482902.1" type="string" cy:type="String"/>
      <att name="NCBI IDs" value="EMBL-CDS:HAC6618393.1" type="string" cy:type="String"/>
      <att name="NCBI IDs" value="EMBL-CDS:HAD0011320.1" type="string" cy:type="String"/>
      <att name="NCBI IDs" value="EMBL-CDS:HAD0139232.1" type="string" cy:type="String"/>
      <att name="NCBI IDs" value="EMBL-CDS:HAD0181167.1" type="string" cy:type="String"/>
      <att name="NCBI IDs" value="EMBL-CDS:HAD0203915.1" type="string" cy:type="String"/>
      <att name="NCBI IDs" value="EMBL-CDS:HAD0255304.1" type="string" cy:type="String"/>
      <att name="NCBI IDs" value="EMBL-CDS:HAD0595244.1" type="string" cy:type="String"/>
      <att name="NCBI IDs" value="EMBL-CDS:HAD0599839.1" type="string" cy:type="String"/>
      <att name="NCBI IDs" value="EMBL-CDS:HAD0678416.1" type="string" cy:type="String"/>
      <att name="NCBI IDs" value="EMBL-CDS:HAD0901104.1" type="string" cy:type="String"/>
      <att name="NCBI IDs" value="EMBL-CDS:HAD1067959.1" type="string" cy:type="String"/>
      <att name="NCBI IDs" value="EMBL-CDS:HAD1081283.1" type="string" cy:type="String"/>
      <att name="NCBI IDs" value="EMBL-CDS:HAD1118029.1" type="string" cy:type="String"/>
      <att name="NCBI IDs" value="EMBL-CDS:HAD1334977.1" type="string" cy:type="String"/>
      <att name="NCBI IDs" value="EMBL-CDS:HAD1589375.1" type="string" cy:type="String"/>
      <att name="NCBI IDs" value="EMBL-CDS:HAD1658324.1" type="string" cy:type="String"/>
      <att name="NCBI IDs" value="EMBL-CDS:HAD1708032.1" type="string" cy:type="String"/>
      <att name="NCBI IDs" value="EMBL-CDS:HAD4059136.1" type="string" cy:type="String"/>
      <att name="NCBI IDs" value="EMBL-CDS:HAE0090958.1" type="string" cy:type="String"/>
      <att name="NCBI IDs" value="EMBL-CDS:HAE4605590.1" type="string" cy:type="String"/>
      <att name="NCBI IDs" value="EMBL-CDS:HAE6936625.1" type="string" cy:type="String"/>
      <att name="NCBI IDs" value="EMBL-CDS:QVP91080.1" type="string" cy:type="String"/>
      <att name="NCBI IDs" value="EMBL-CDS:EDI0827653.1" type="string" cy:type="String"/>
      <att name="NCBI IDs" value="EMBL-CDS:TAD31630.1" type="string" cy:type="String"/>
      <att name="NCBI IDs" value="EMBL-CDS:EBS6376391.1" type="string" cy:type="String"/>
      <att name="NCBI IDs" value="EMBL-CDS:EBW7073431.1" type="string" cy:type="String"/>
      <att name="NCBI IDs" value="EMBL-CDS:EBZ8332171.1" type="string" cy:type="String"/>
      <att name="NCBI IDs" value="EMBL-CDS:ECA7099816.1" type="string" cy:type="String"/>
      <att name="NCBI IDs" value="EMBL-CDS:ECA7153368.1" type="string" cy:type="String"/>
      <att name="NCBI IDs" value="EMBL-CDS:ECB0583189.1" type="string" cy:type="String"/>
      <att name="NCBI IDs" value="EMBL-CDS:HAE3814915.1" type="string" cy:type="String"/>
      <att name="NCBI IDs" value="EMBL-CDS:QVQ17548.1" type="string" cy:type="String"/>
      <att name="NCBI IDs" value="EMBL-CDS:TGB57438.1" type="string" cy:type="String"/>
      <att name="NCBI IDs" value="EMBL-CDS:TGD60528.1" type="string" cy:type="String"/>
      <att name="NCBI IDs" value="EMBL-CDS:EBQ9926998.1" type="string" cy:type="String"/>
      <att name="NCBI IDs" value="EMBL-CDS:EBR9119580.1" type="string" cy:type="String"/>
      <att name="NCBI IDs" value="EMBL-CDS:EBS4746790.1" type="string" cy:type="String"/>
      <att name="NCBI IDs" value="EMBL-CDS:EBU6543038.1" type="string" cy:type="String"/>
      <att name="NCBI IDs" value="EMBL-CDS:EBU6948812.1" type="string" cy:type="String"/>
      <att name="NCBI IDs" value="EMBL-CDS:EBW0109992.1" type="string" cy:type="String"/>
      <att name="NCBI IDs" value="EMBL-CDS:EBW4321683.1" type="string" cy:type="String"/>
      <att name="NCBI IDs" value="EMBL-CDS:EBW7063642.1" type="string" cy:type="String"/>
      <att name="NCBI IDs" value="EMBL-CDS:EBX8513702.1" type="string" cy:type="String"/>
      <att name="NCBI IDs" value="EMBL-CDS:EBY2249413.1" type="string" cy:type="String"/>
      <att name="NCBI IDs" value="EMBL-CDS:EBZ8206245.1" type="string" cy:type="String"/>
      <att name="NCBI IDs" value="EMBL-CDS:ECA3457239.1" type="string" cy:type="String"/>
      <att name="NCBI IDs" value="EMBL-CDS:ECB7122958.1" type="string" cy:type="String"/>
      <att name="NCBI IDs" value="EMBL-CDS:ECT3105072.1" type="string" cy:type="String"/>
      <att name="NCBI IDs" value="EMBL-CDS:EDH5094909.1" type="string" cy:type="String"/>
      <att name="NCBI IDs" value="EMBL-CDS:EDH7891014.1" type="string" cy:type="String"/>
      <att name="NCBI IDs" value="EMBL-CDS:EDI4194490.1" type="string" cy:type="String"/>
      <att name="NCBI IDs" value="EMBL-CDS:HAB2093891.1" type="string" cy:type="String"/>
      <att name="NCBI IDs" value="EMBL-CDS:HAB2214881.1" type="string" cy:type="String"/>
      <att name="NCBI IDs" value="EMBL-CDS:HAB4655133.1" type="string" cy:type="String"/>
      <att name="NCBI IDs" value="EMBL-CDS:HAB4735951.1" type="string" cy:type="String"/>
      <att name="NCBI IDs" value="EMBL-CDS:HAC6664303.1" type="string" cy:type="String"/>
      <att name="NCBI IDs" value="EMBL-CDS:HAE2140410.1" type="string" cy:type="String"/>
      <att name="NCBI IDs" value="EMBL-CDS:HAE7779008.1" type="string" cy:type="String"/>
      <att name="NCBI IDs" value="EMBL-CDS:TSF05379.1" type="string" cy:type="String"/>
      <att name="NCBI IDs" value="EMBL-CDS:QQK62195.1" type="string" cy:type="String"/>
      <att name="NCBI IDs" value="EMBL-CDS:TPE65606.1" type="string" cy:type="String"/>
      <att name="NCBI IDs" value="EMBL-CDS:VUC66234.1" type="string" cy:type="String"/>
      <att name="NCBI IDs" value="EMBL-CDS:VUC71928.1" type="string" cy:type="String"/>
      <att name="NCBI IDs" value="EMBL-CDS:QDX98900.1" type="string" cy:type="String"/>
      <att name="NCBI IDs" value="EMBL-CDS:TRL65615.1" type="string" cy:type="String"/>
      <att name="NCBI IDs" value="EMBL-CDS:VUW99030.1" type="string" cy:type="String"/>
      <att name="NCBI IDs" value="EMBL-CDS:KAA0539781.1" type="string" cy:type="String"/>
      <att name="NCBI IDs" value="EMBL-CDS:KAA0553922.1" type="string" cy:type="String"/>
      <att name="NCBI IDs" value="EMBL-CDS:KAA1146139.1" type="string" cy:type="String"/>
      <att name="NCBI IDs" value="GI:757633925" type="string" cy:type="String"/>
      <att name="NCBI IDs" value="EMBL-CDS:QDX31614.1" type="string" cy:type="String"/>
      <att name="NCBI IDs" value="REFSEQ:WP_042873721.1" type="string" cy:type="String"/>
      <att name="NCBI IDs" value="EMBL-CDS:QDZ91868.1" type="string" cy:type="String"/>
      <att name="NCBI IDs" value="EMBL-CDS:QED79373.1" type="string" cy:type="String"/>
      <att name="NCBI IDs" value="EMBL-CDS:QEP95365.1" type="string" cy:type="String"/>
      <att name="NCBI IDs" value="EMBL-CDS:ECT1490195.1" type="string" cy:type="String"/>
      <att name="NCBI IDs" value="EMBL-CDS:ECT7631583.1" type="string" cy:type="String"/>
      <att name="NCBI IDs" value="EMBL-CDS:EDB2981898.1" type="string" cy:type="String"/>
      <att name="NCBI IDs" value="EMBL-CDS:EDB5779464.1" type="string" cy:type="String"/>
      <att name="NCBI IDs" value="EMBL-CDS:TRK40286.1" type="string" cy:type="String"/>
      <att name="NCBI IDs" value="EMBL-CDS:EBS5460048.1" type="string" cy:type="String"/>
      <att name="NCBI IDs" value="EMBL-CDS:EDA3968869.1" type="string" cy:type="String"/>
      <att name="NCBI IDs" value="EMBL-CDS:HAC6094261.1" type="string" cy:type="String"/>
      <att name="NCBI IDs" value="EMBL-CDS:TFF73113.1" type="string" cy:type="String"/>
      <att name="NCBI IDs" value="EMBL-CDS:TFF73901.1" type="string" cy:type="String"/>
      <att name="NCBI IDs" value="EMBL-CDS:TFF76998.1" type="string" cy:type="String"/>
      <att name="NCBI IDs" value="EMBL-CDS:TGB71967.1" type="string" cy:type="String"/>
      <att name="NCBI IDs" value="EMBL-CDS:TGB73465.1" type="string" cy:type="String"/>
      <att name="NCBI IDs" value="EMBL-CDS:TGB65346.1" type="string" cy:type="String"/>
      <att name="NCBI IDs" value="EMBL-CDS:TGC15601.1" type="string" cy:type="String"/>
      <att name="NCBI IDs" value="EMBL-CDS:TGC24004.1" type="string" cy:type="String"/>
      <att name="NCBI IDs" value="EMBL-CDS:TLI64442.1" type="string" cy:type="String"/>
      <att name="NCBI IDs" value="EMBL-CDS:TGC15103.1" type="string" cy:type="String"/>
      <att name="NCBI IDs" value="EMBL-CDS:TGD66650.1" type="string" cy:type="String"/>
      <att name="NCBI IDs" value="EMBL-CDS:EBG5128846.1" type="string" cy:type="String"/>
      <att name="NCBI IDs" value="EMBL-CDS:EBS5712617.1" type="string" cy:type="String"/>
      <att name="NCBI IDs" value="EMBL-CDS:EBY0474431.1" type="string" cy:type="String"/>
      <att name="NCBI IDs" value="EMBL-CDS:EBY2333330.1" type="string" cy:type="String"/>
      <att name="NCBI IDs" value="EMBL-CDS:ECA7021479.1" type="string" cy:type="String"/>
      <att name="NCBI IDs" value="EMBL-CDS:ECD1741048.1" type="string" cy:type="String"/>
      <att name="NCBI IDs" value="EMBL-CDS:ECF3450720.1" type="string" cy:type="String"/>
      <att name="NCBI IDs" value="EMBL-CDS:ECT5523318.1" type="string" cy:type="String"/>
      <att name="NCBI IDs" value="EMBL-CDS:ECU6092844.1" type="string" cy:type="String"/>
      <att name="NCBI IDs" value="EMBL-CDS:HAD9863346.1" type="string" cy:type="String"/>
      <att name="NCBI IDs" value="EMBL-CDS:HAE0016759.1" type="string" cy:type="String"/>
      <att name="NCBI IDs" value="EMBL-CDS:HAE8001172.1" type="string" cy:type="String"/>
      <att name="NCBI IDs" value="EMBL-CDS:QGK91094.1" type="string" cy:type="String"/>
      <att name="NCBI IDs" value="GI:554962190" type="string" cy:type="String"/>
      <att name="NCBI IDs" value="EMBL-CDS:ECA8536815.1" type="string" cy:type="String"/>
      <att name="NCBI IDs" value="EMBL-CDS:EBS3536231.1" type="string" cy:type="String"/>
      <att name="NCBI IDs" value="EMBL-CDS:ECV5351867.1" type="string" cy:type="String"/>
      <att name="NCBI IDs" value="EMBL-CDS:EBW2508729.1" type="string" cy:type="String"/>
      <att name="NCBI IDs" value="EMBL-CDS:QVZ30693.1" type="string" cy:type="String"/>
      <att name="NCBI IDs" value="EMBL-CDS:ECS6250236.1" type="string" cy:type="String"/>
      <att name="NCBI IDs" value="EMBL-CDS:HAE3952826.1" type="string" cy:type="String"/>
      <att name="NCBI IDs" value="EMBL-CDS:EBQ9481754.1" type="string" cy:type="String"/>
      <att name="NCBI IDs" value="EMBL-CDS:EBS6002134.1" type="string" cy:type="String"/>
      <att name="NCBI IDs" value="EMBL-CDS:ECE8693560.1" type="string" cy:type="String"/>
      <att name="NCBI IDs" value="EMBL-CDS:EBZ5483115.1" type="string" cy:type="String"/>
      <att name="NCBI IDs" value="EMBL-CDS:ECA0915148.1" type="string" cy:type="String"/>
      <att name="NCBI IDs" value="EMBL-CDS:HAB5513079.1" type="string" cy:type="String"/>
      <att name="NCBI IDs" value="EMBL-CDS:ECA8668847.1" type="string" cy:type="String"/>
      <att name="NCBI IDs" value="EMBL-CDS:EBS6066359.1" type="string" cy:type="String"/>
      <att name="NCBI IDs" value="EMBL-CDS:ECU7776525.1" type="string" cy:type="String"/>
      <att name="NCBI IDs" value="EMBL-CDS:MJX12517.1" type="string" cy:type="String"/>
      <att name="NCBI IDs" value="EMBL-CDS:ECU3789779.1" type="string" cy:type="String"/>
      <att name="NCBI IDs" value="EMBL-CDS:MLX09050.1" type="string" cy:type="String"/>
      <att name="NCBI IDs" value="EMBL-CDS:ECD4525287.1" type="string" cy:type="String"/>
      <att name="NCBI IDs" value="EMBL-CDS:HAF7439404.1" type="string" cy:type="String"/>
      <att name="NCBI IDs" value="EMBL-CDS:MKT39050.1" type="string" cy:type="String"/>
      <att name="NCBI IDs" value="EMBL-CDS:ECB7250340.1" type="string" cy:type="String"/>
      <att name="NCBI IDs" value="EMBL-CDS:ECS5310857.1" type="string" cy:type="String"/>
      <att name="NCBI IDs" value="EMBL-CDS:EBZ8649804.1" type="string" cy:type="String"/>
      <att name="NCBI IDs" value="EMBL-CDS:ECK9662590.1" type="string" cy:type="String"/>
      <att name="NCBI IDs" value="EMBL-CDS:EBS0585843.1" type="string" cy:type="String"/>
      <att name="NCBI IDs" value="EMBL-CDS:EBS4692209.1" type="string" cy:type="String"/>
      <att name="NCBI IDs" value="EMBL-CDS:EBU7941972.1" type="string" cy:type="String"/>
      <att name="NCBI IDs" value="EMBL-CDS:EBV2564063.1" type="string" cy:type="String"/>
      <att name="NCBI IDs" value="EMBL-CDS:EBX2069100.1" type="string" cy:type="String"/>
      <att name="NCBI IDs" value="EMBL-CDS:ECA8256447.1" type="string" cy:type="String"/>
      <att name="NCBI IDs" value="EMBL-CDS:ECB4983845.1" type="string" cy:type="String"/>
      <att name="NCBI IDs" value="EMBL-CDS:ECE8853965.1" type="string" cy:type="String"/>
      <att name="NCBI IDs" value="EMBL-CDS:EBV0634265.1" type="string" cy:type="String"/>
      <att name="NCBI IDs" value="EMBL-CDS:EBR8612724.1" type="string" cy:type="String"/>
      <att name="NCBI IDs" value="EMBL-CDS:HAF7589633.1" type="string" cy:type="String"/>
      <att name="NCBI IDs" value="EMBL-CDS:ECH0896056.1" type="string" cy:type="String"/>
      <att name="NCBI IDs" value="EMBL-CDS:EAB9814685.1" type="string" cy:type="String"/>
      <att name="NCBI IDs" value="EMBL-CDS:EBM9271830.1" type="string" cy:type="String"/>
      <att name="NCBI IDs" value="EMBL-CDS:EBW5671927.1" type="string" cy:type="String"/>
      <att name="NCBI IDs" value="EMBL-CDS:EBZ4204235.1" type="string" cy:type="String"/>
      <att name="NCBI IDs" value="EMBL-CDS:ECB5139287.1" type="string" cy:type="String"/>
      <att name="NCBI IDs" value="EMBL-CDS:ECV4724679.1" type="string" cy:type="String"/>
      <att name="NCBI IDs" value="EMBL-CDS:EDA8244393.1" type="string" cy:type="String"/>
      <att name="NCBI IDs" value="EMBL-CDS:EDI0000788.1" type="string" cy:type="String"/>
      <att name="NCBI IDs" value="EMBL-CDS:QNR26591.1" type="string" cy:type="String"/>
      <att name="NCBI IDs" value="EMBL-CDS:QNR31136.1" type="string" cy:type="String"/>
      <att name="NCBI IDs" value="EMBL-CDS:EBS0957982.1" type="string" cy:type="String"/>
      <att name="NCBI IDs" value="EMBL-CDS:EBW9992397.1" type="string" cy:type="String"/>
      <att name="NCBI IDs" value="EMBL-CDS:EBX4387745.1" type="string" cy:type="String"/>
      <att name="NCBI IDs" value="EMBL-CDS:EBV2087626.1" type="string" cy:type="String"/>
      <att name="NCBI IDs" value="EMBL-CDS:ECB0428490.1" type="string" cy:type="String"/>
      <att name="NCBI IDs" value="EMBL-CDS:ECS5009574.1" type="string" cy:type="String"/>
      <att name="NCBI IDs" value="EMBL-CDS:HAB1898584.1" type="string" cy:type="String"/>
      <att name="NCBI IDs" value="EMBL-CDS:HAB3903373.1" type="string" cy:type="String"/>
      <att name="NCBI IDs" value="EMBL-CDS:HAB5812145.1" type="string" cy:type="String"/>
      <att name="NCBI IDs" value="EMBL-CDS:HAD9880222.1" type="string" cy:type="String"/>
      <att name="NCBI IDs" value="EMBL-CDS:QVP68683.1" type="string" cy:type="String"/>
      <att name="NCBI IDs" value="EMBL-CDS:EBU6391847.1" type="string" cy:type="String"/>
      <att name="NCBI IDs" value="EMBL-CDS:EBX7091282.1" type="string" cy:type="String"/>
      <att name="NCBI IDs" value="EMBL-CDS:HAC6990560.1" type="string" cy:type="String"/>
      <att name="NCBI IDs" value="EMBL-CDS:HAC7017052.1" type="string" cy:type="String"/>
      <att name="NCBI IDs" value="EMBL-CDS:HAC7044394.1" type="string" cy:type="String"/>
      <att name="NCBI IDs" value="EMBL-CDS:HAE1853432.1" type="string" cy:type="String"/>
      <att name="NCBI IDs" value="EMBL-CDS:HAF7184898.1" type="string" cy:type="String"/>
      <att name="NCBI IDs" value="EMBL-CDS:HAF7193444.1" type="string" cy:type="String"/>
      <att name="NCBI IDs" value="EMBL-CDS:ECS7436194.1" type="string" cy:type="String"/>
      <att name="NCBI IDs" value="EMBL-CDS:ECT9336235.1" type="string" cy:type="String"/>
      <att name="NCBI IDs" value="EMBL-CDS:EBS2162785.1" type="string" cy:type="String"/>
      <att name="NCBI IDs" value="EMBL-CDS:EBY0061519.1" type="string" cy:type="String"/>
      <att name="NCBI IDs" value="EMBL-CDS:ECD6443690.1" type="string" cy:type="String"/>
      <att name="NCBI IDs" value="EMBL-CDS:EBW4888733.1" type="string" cy:type="String"/>
      <att name="NCBI IDs" value="EMBL-CDS:EBY1542286.1" type="string" cy:type="String"/>
      <att name="NCBI IDs" value="EMBL-CDS:ECS3488366.1" type="string" cy:type="String"/>
      <att name="NCBI IDs" value="EMBL-CDS:HAE1792045.1" type="string" cy:type="String"/>
      <att name="NCBI IDs" value="EMBL-CDS:EDH0517600.1" type="string" cy:type="String"/>
      <att name="NCBI IDs" value="EMBL-CDS:EDI0568312.1" type="string" cy:type="String"/>
      <att name="NCBI IDs" value="EMBL-CDS:EBV4571195.1" type="string" cy:type="String"/>
      <att name="NCBI IDs" value="EMBL-CDS:EBS3933724.1" type="string" cy:type="String"/>
      <att name="NCBI IDs" value="EMBL-CDS:EBU9895445.1" type="string" cy:type="String"/>
      <att name="NCBI IDs" value="EMBL-CDS:ECB3376245.1" type="string" cy:type="String"/>
      <att name="NCBI IDs" value="EMBL-CDS:ECB8843728.1" type="string" cy:type="String"/>
      <att name="NCBI IDs" value="EMBL-CDS:ECS2230200.1" type="string" cy:type="String"/>
      <att name="NCBI IDs" value="EMBL-CDS:ECT0132255.1" type="string" cy:type="String"/>
      <att name="NCBI IDs" value="EMBL-CDS:ECT2690073.1" type="string" cy:type="String"/>
      <att name="NCBI IDs" value="EMBL-CDS:ECT7929236.1" type="string" cy:type="String"/>
      <att name="NCBI IDs" value="EMBL-CDS:ECV1595908.1" type="string" cy:type="String"/>
      <att name="NCBI IDs" value="EMBL-CDS:ECV3388380.1" type="string" cy:type="String"/>
      <att name="NCBI IDs" value="EMBL-CDS:HAE8736921.1" type="string" cy:type="String"/>
      <att name="NCBI IDs" value="EMBL-CDS:MLO05319.1" type="string" cy:type="String"/>
      <att name="NCBI IDs" value="EMBL-CDS:EBS0574627.1" type="string" cy:type="String"/>
      <att name="NCBI IDs" value="EMBL-CDS:ECU8977376.1" type="string" cy:type="String"/>
      <att name="NCBI IDs" value="EMBL-CDS:HAE5059110.1" type="string" cy:type="String"/>
      <att name="NCBI IDs" value="EMBL-CDS:HAF0808558.1" type="string" cy:type="String"/>
      <att name="NCBI IDs" value="EMBL-CDS:MKI91357.1" type="string" cy:type="String"/>
      <att name="NCBI IDs" value="EMBL-CDS:QVY04007.1" type="string" cy:type="String"/>
      <att name="NCBI IDs" value="EMBL-CDS:EBV2921948.1" type="string" cy:type="String"/>
      <att name="NCBI IDs" value="EMBL-CDS:EBY0598968.1" type="string" cy:type="String"/>
      <att name="NCBI IDs" value="EMBL-CDS:HAE4313912.1" type="string" cy:type="String"/>
      <att name="NCBI IDs" value="EMBL-CDS:HAE8020865.1" type="string" cy:type="String"/>
      <att name="NCBI IDs" value="EMBL-CDS:ECT1903437.1" type="string" cy:type="String"/>
      <att name="NCBI IDs" value="EMBL-CDS:ECG4922215.1" type="string" cy:type="String"/>
      <att name="NCBI IDs" value="EMBL-CDS:HAF7948814.1" type="string" cy:type="String"/>
      <att name="NCBI IDs" value="EMBL-CDS:EBY5936336.1" type="string" cy:type="String"/>
      <att name="NCBI IDs" value="EMBL-CDS:HAE4844115.1" type="string" cy:type="String"/>
      <att name="NCBI IDs" value="EMBL-CDS:EBX2830856.1" type="string" cy:type="String"/>
      <att name="NCBI IDs" value="EMBL-CDS:EBX3093242.1" type="string" cy:type="String"/>
      <att name="NCBI IDs" value="EMBL-CDS:ECA5010990.1" type="string" cy:type="String"/>
      <att name="NCBI IDs" value="EMBL-CDS:ECT8056822.1" type="string" cy:type="String"/>
      <att name="NCBI IDs" value="EMBL-CDS:EBQ9426878.1" type="string" cy:type="String"/>
      <att name="NCBI IDs" value="EMBL-CDS:EBY7657405.1" type="string" cy:type="String"/>
      <att name="NCBI IDs" value="EMBL-CDS:HAC6704932.1" type="string" cy:type="String"/>
      <att name="NCBI IDs" value="EMBL-CDS:HAE8043807.1" type="string" cy:type="String"/>
      <att name="NCBI IDs" value="GI:910263893" type="string" cy:type="String"/>
      <att name="NCBI IDs" value="GI:885004381" type="string" cy:type="String"/>
      <att name="NCBI IDs" value="EMBL-CDS:ECI2857992.1" type="string" cy:type="String"/>
      <att name="NCBI IDs" value="REFSEQ:WP_050067920.1" type="string" cy:type="String"/>
      <att name="NCBI IDs" value="GI:674191722" type="string" cy:type="String"/>
      <att name="NCBI IDs" value="EMBL-CDS:HAB1016516.1" type="string" cy:type="String"/>
      <att name="NCBI IDs" value="EMBL-CDS:HAB1458273.1" type="string" cy:type="String"/>
      <att name="NCBI IDs" value="EMBL-CDS:HAB3699859.1" type="string" cy:type="String"/>
      <att name="NCBI IDs" value="EMBL-CDS:HAB3708366.1" type="string" cy:type="String"/>
      <att name="NCBI IDs" value="EMBL-CDS:HAB4118560.1" type="string" cy:type="String"/>
      <att name="NCBI IDs" value="EMBL-CDS:HAB4335844.1" type="string" cy:type="String"/>
      <att name="NCBI IDs" value="EMBL-CDS:HAB4837184.1" type="string" cy:type="String"/>
      <att name="NCBI IDs" value="EMBL-CDS:HAB5986240.1" type="string" cy:type="String"/>
      <att name="NCBI IDs" value="EMBL-CDS:HAB6094213.1" type="string" cy:type="String"/>
      <att name="NCBI IDs" value="EMBL-CDS:HAB6153277.1" type="string" cy:type="String"/>
      <att name="NCBI IDs" value="EMBL-CDS:HAB6161840.1" type="string" cy:type="String"/>
      <att name="NCBI IDs" value="EMBL-CDS:HAF7592841.1" type="string" cy:type="String"/>
      <att name="NCBI IDs" value="EMBL-CDS:EBU7165747.1" type="string" cy:type="String"/>
      <att name="NCBI IDs" value="EMBL-CDS:ECA3602970.1" type="string" cy:type="String"/>
      <att name="NCBI IDs" value="EMBL-CDS:HAE0919218.1" type="string" cy:type="String"/>
      <att name="NCBI IDs" value="EMBL-CDS:ECB4499065.1" type="string" cy:type="String"/>
      <att name="NCBI IDs" value="GI:747140475" type="string" cy:type="String"/>
      <att name="NCBI IDs" value="GI:861208751" type="string" cy:type="String"/>
      <att name="NCBI IDs" value="GI:747134628" type="string" cy:type="String"/>
      <att name="NCBI IDs" value="EMBL-CDS:ECI5909782.1" type="string" cy:type="String"/>
      <att name="NCBI IDs" value="EMBL-CDS:ECV1971586.1" type="string" cy:type="String"/>
      <att name="NCBI IDs" value="EMBL-CDS:EDA0568786.1" type="string" cy:type="String"/>
      <att name="NCBI IDs" value="EMBL-CDS:EDB4296798.1" type="string" cy:type="String"/>
      <att name="NCBI IDs" value="EMBL-CDS:EDH4139643.1" type="string" cy:type="String"/>
      <att name="NCBI IDs" value="EMBL-CDS:EDI4409097.1" type="string" cy:type="String"/>
      <att name="NCBI IDs" value="EMBL-CDS:HAB6709189.1" type="string" cy:type="String"/>
      <att name="NCBI IDs" value="EMBL-CDS:HAC6929585.1" type="string" cy:type="String"/>
      <att name="NCBI IDs" value="EMBL-CDS:HAE0108454.1" type="string" cy:type="String"/>
      <att name="NCBI IDs" value="EMBL-CDS:HAE0543318.1" type="string" cy:type="String"/>
      <att name="NCBI IDs" value="EMBL-CDS:HAE1930562.1" type="string" cy:type="String"/>
      <att name="NCBI IDs" value="EMBL-CDS:HAE3768554.1" type="string" cy:type="String"/>
      <att name="NCBI IDs" value="EMBL-CDS:HAE4111604.1" type="string" cy:type="String"/>
      <att name="NCBI IDs" value="EMBL-CDS:HAE7738676.1" type="string" cy:type="String"/>
      <att name="NCBI IDs" value="EMBL-CDS:HAE9002053.1" type="string" cy:type="String"/>
      <att name="NCBI IDs" value="EMBL-CDS:HAF0847867.1" type="string" cy:type="String"/>
      <att name="NCBI IDs" value="EMBL-CDS:HAF0899152.1" type="string" cy:type="String"/>
      <att name="NCBI IDs" value="EMBL-CDS:HAF1151751.1" type="string" cy:type="String"/>
      <att name="NCBI IDs" value="EMBL-CDS:HAF3034639.1" type="string" cy:type="String"/>
      <att name="NCBI IDs" value="EMBL-CDS:HAF3043371.1" type="string" cy:type="String"/>
      <att name="NCBI IDs" value="EMBL-CDS:HAF3047607.1" type="string" cy:type="String"/>
      <att name="NCBI IDs" value="EMBL-CDS:HAF3051984.1" type="string" cy:type="String"/>
      <att name="NCBI IDs" value="EMBL-CDS:HAF3083089.1" type="string" cy:type="String"/>
      <att name="NCBI IDs" value="EMBL-CDS:HAF3092069.1" type="string" cy:type="String"/>
      <att name="NCBI IDs" value="EMBL-CDS:HAF3235111.1" type="string" cy:type="String"/>
      <att name="NCBI IDs" value="EMBL-CDS:HAF3289860.1" type="string" cy:type="String"/>
      <att name="NCBI IDs" value="EMBL-CDS:HAF3321820.1" type="string" cy:type="String"/>
      <att name="NCBI IDs" value="EMBL-CDS:HAF3455203.1" type="string" cy:type="String"/>
      <att name="NCBI IDs" value="EMBL-CDS:HAF3811856.1" type="string" cy:type="String"/>
      <att name="NCBI IDs" value="EMBL-CDS:HAF4026135.1" type="string" cy:type="String"/>
      <att name="NCBI IDs" value="EMBL-CDS:HAF4043622.1" type="string" cy:type="String"/>
      <att name="NCBI IDs" value="EMBL-CDS:HAF4083988.1" type="string" cy:type="String"/>
      <att name="NCBI IDs" value="EMBL-CDS:HAF5057758.1" type="string" cy:type="String"/>
      <att name="NCBI IDs" value="EMBL-CDS:HAF5062353.1" type="string" cy:type="String"/>
      <att name="NCBI IDs" value="EMBL-CDS:HAF5079737.1" type="string" cy:type="String"/>
      <att name="NCBI IDs" value="EMBL-CDS:HAF5097241.1" type="string" cy:type="String"/>
      <att name="NCBI IDs" value="EMBL-CDS:HAF5101381.1" type="string" cy:type="String"/>
      <att name="NCBI IDs" value="EMBL-CDS:HAF5105894.1" type="string" cy:type="String"/>
      <att name="NCBI IDs" value="EMBL-CDS:HAF6744618.1" type="string" cy:type="String"/>
      <att name="NCBI IDs" value="EMBL-CDS:HAF6769205.1" type="string" cy:type="String"/>
      <att name="NCBI IDs" value="EMBL-CDS:HAF6783613.1" type="string" cy:type="String"/>
      <att name="NCBI IDs" value="EMBL-CDS:HAF6826952.1" type="string" cy:type="String"/>
      <att name="NCBI IDs" value="EMBL-CDS:HAF6831399.1" type="string" cy:type="String"/>
      <att name="NCBI IDs" value="EMBL-CDS:HAF6904969.1" type="string" cy:type="String"/>
      <att name="NCBI IDs" value="EMBL-CDS:HAF6913702.1" type="string" cy:type="String"/>
      <att name="NCBI IDs" value="EMBL-CDS:HAF6922508.1" type="string" cy:type="String"/>
      <att name="NCBI IDs" value="EMBL-CDS:HAF9108213.1" type="string" cy:type="String"/>
      <att name="NCBI IDs" value="EMBL-CDS:HAF9271873.1" type="string" cy:type="String"/>
      <att name="NCBI IDs" value="EMBL-CDS:HAF9321349.1" type="string" cy:type="String"/>
      <att name="NCBI IDs" value="EMBL-CDS:QWV88523.1" type="string" cy:type="String"/>
      <att name="NCBI IDs" value="EMBL-CDS:EDI3824291.1" type="string" cy:type="String"/>
      <att name="NCBI IDs" value="EMBL-CDS:HAB6563128.1" type="string" cy:type="String"/>
      <att name="NCBI IDs" value="EMBL-CDS:HAE0403170.1" type="string" cy:type="String"/>
      <att name="NCBI IDs" value="EMBL-CDS:HAE0467417.1" type="string" cy:type="String"/>
      <att name="NCBI IDs" value="EMBL-CDS:EBM8222286.1" type="string" cy:type="String"/>
      <att name="NCBI IDs" value="EMBL-CDS:EBO9021258.1" type="string" cy:type="String"/>
      <att name="NCBI IDs" value="EMBL-CDS:ECA0464217.1" type="string" cy:type="String"/>
      <att name="NCBI IDs" value="EMBL-CDS:ECT7625258.1" type="string" cy:type="String"/>
      <att name="NCBI IDs" value="EMBL-CDS:ECV4505476.1" type="string" cy:type="String"/>
      <att name="NCBI IDs" value="EMBL-CDS:ECW9680673.1" type="string" cy:type="String"/>
      <att name="NCBI IDs" value="EMBL-CDS:ECX6033023.1" type="string" cy:type="String"/>
      <att name="NCBI IDs" value="EMBL-CDS:EDA8187567.1" type="string" cy:type="String"/>
      <att name="NCBI IDs" value="EMBL-CDS:EBX0218791.1" type="string" cy:type="String"/>
      <att name="NCBI IDs" value="EMBL-CDS:ECG6845120.1" type="string" cy:type="String"/>
      <att name="NCBI IDs" value="EMBL-CDS:EDD2847560.1" type="string" cy:type="String"/>
      <att name="NCBI IDs" value="EMBL-CDS:HAD9889882.1" type="string" cy:type="String"/>
      <att name="NCBI IDs" value="EMBL-CDS:KAB1516194.1" type="string" cy:type="String"/>
      <att name="NCBI IDs" value="EMBL-CDS:MYL93343.1" type="string" cy:type="String"/>
      <att name="NCBI IDs" value="EMBL-CDS:QET68694.1" type="string" cy:type="String"/>
      <att name="NCBI IDs" value="EMBL-CDS:TLI68261.1" type="string" cy:type="String"/>
      <att name="NCBI IDs" value="EMBL-CDS:TLJ04223.1" type="string" cy:type="String"/>
      <att name="NCBI IDs" value="EMBL-CDS:TLV06486.1" type="string" cy:type="String"/>
      <att name="NCBI IDs" value="EMBL-CDS:TYL41733.1" type="string" cy:type="String"/>
      <att name="NCBI IDs" value="EMBL-CDS:EAM5809711.1" type="string" cy:type="String"/>
      <att name="NCBI IDs" value="EMBL-CDS:EAM9524710.1" type="string" cy:type="String"/>
      <att name="NCBI IDs" value="EMBL-CDS:EBN7061291.1" type="string" cy:type="String"/>
      <att name="NCBI IDs" value="EMBL-CDS:EBT4016040.1" type="string" cy:type="String"/>
      <att name="NCBI IDs" value="EMBL-CDS:ECV2628381.1" type="string" cy:type="String"/>
      <att name="NCBI IDs" value="EMBL-CDS:EAM3354651.1" type="string" cy:type="String"/>
      <att name="NCBI IDs" value="EMBL-CDS:EAN6378527.1" type="string" cy:type="String"/>
      <att name="NCBI IDs" value="EMBL-CDS:EBM5992745.1" type="string" cy:type="String"/>
      <att name="NCBI IDs" value="EMBL-CDS:EBN4936197.1" type="string" cy:type="String"/>
      <att name="NCBI IDs" value="EMBL-CDS:EBN6427757.1" type="string" cy:type="String"/>
      <att name="NCBI IDs" value="EMBL-CDS:EBO0037661.1" type="string" cy:type="String"/>
      <att name="NCBI IDs" value="EMBL-CDS:EBP0060508.1" type="string" cy:type="String"/>
      <att name="NCBI IDs" value="EMBL-CDS:EBP1319179.1" type="string" cy:type="String"/>
      <att name="NCBI IDs" value="EMBL-CDS:EBP2274790.1" type="string" cy:type="String"/>
      <att name="NCBI IDs" value="EMBL-CDS:EBP2286961.1" type="string" cy:type="String"/>
      <att name="NCBI IDs" value="EMBL-CDS:EBP2398215.1" type="string" cy:type="String"/>
      <att name="NCBI IDs" value="EMBL-CDS:EBP3104175.1" type="string" cy:type="String"/>
      <att name="NCBI IDs" value="EMBL-CDS:EBP8759008.1" type="string" cy:type="String"/>
      <att name="NCBI IDs" value="EMBL-CDS:EBT8356846.1" type="string" cy:type="String"/>
      <att name="NCBI IDs" value="EMBL-CDS:ECE3879079.1" type="string" cy:type="String"/>
      <att name="NCBI IDs" value="EMBL-CDS:ECK6664033.1" type="string" cy:type="String"/>
      <att name="NCBI IDs" value="EMBL-CDS:ECW1822831.1" type="string" cy:type="String"/>
      <att name="NCBI IDs" value="EMBL-CDS:EDA4862669.1" type="string" cy:type="String"/>
      <att name="NCBI IDs" value="EMBL-CDS:EDH2857598.1" type="string" cy:type="String"/>
      <att name="NCBI IDs" value="EMBL-CDS:EAN6788163.1" type="string" cy:type="String"/>
      <att name="NCBI IDs" value="EMBL-CDS:EAN9639934.1" type="string" cy:type="String"/>
      <att name="NCBI IDs" value="EMBL-CDS:EBQ4081929.1" type="string" cy:type="String"/>
      <att name="NCBI IDs" value="EMBL-CDS:EBR6942398.1" type="string" cy:type="String"/>
      <att name="NCBI IDs" value="EMBL-CDS:EBT0134163.1" type="string" cy:type="String"/>
      <att name="NCBI IDs" value="EMBL-CDS:EBT3741519.1" type="string" cy:type="String"/>
      <att name="NCBI IDs" value="EMBL-CDS:EBU4569099.1" type="string" cy:type="String"/>
      <att name="NCBI IDs" value="EMBL-CDS:ECK0921338.1" type="string" cy:type="String"/>
      <att name="NCBI IDs" value="EMBL-CDS:ECK1539703.1" type="string" cy:type="String"/>
      <att name="NCBI IDs" value="EMBL-CDS:ECK3693986.1" type="string" cy:type="String"/>
      <att name="NCBI IDs" value="EMBL-CDS:ECV1291701.1" type="string" cy:type="String"/>
      <att name="NCBI IDs" value="EMBL-CDS:ECZ3328252.1" type="string" cy:type="String"/>
      <att name="NCBI IDs" value="EMBL-CDS:EDA0839087.1" type="string" cy:type="String"/>
      <att name="NCBI IDs" value="EMBL-CDS:EBM1042313.1" type="string" cy:type="String"/>
      <att name="NCBI IDs" value="EMBL-CDS:HAB3558206.1" type="string" cy:type="String"/>
      <att name="NCBI IDs" value="EMBL-CDS:HAE2254459.1" type="string" cy:type="String"/>
      <att name="NCBI IDs" value="EMBL-CDS:HAE2681114.1" type="string" cy:type="String"/>
      <att name="NCBI IDs" value="EMBL-CDS:HAE2781950.1" type="string" cy:type="String"/>
      <att name="NCBI IDs" value="EMBL-CDS:HAE5295390.1" type="string" cy:type="String"/>
      <att name="NCBI IDs" value="EMBL-CDS:HAE6983819.1" type="string" cy:type="String"/>
      <att name="NCBI IDs" value="EMBL-CDS:EAM2579838.1" type="string" cy:type="String"/>
      <att name="NCBI IDs" value="EMBL-CDS:EAM4602534.1" type="string" cy:type="String"/>
      <att name="NCBI IDs" value="EMBL-CDS:EAM4899130.1" type="string" cy:type="String"/>
      <att name="NCBI IDs" value="EMBL-CDS:EBM3443571.1" type="string" cy:type="String"/>
      <att name="NCBI IDs" value="EMBL-CDS:EBM6214229.1" type="string" cy:type="String"/>
      <att name="NCBI IDs" value="EMBL-CDS:EBN8117152.1" type="string" cy:type="String"/>
      <att name="NCBI IDs" value="EMBL-CDS:EBO8079651.1" type="string" cy:type="String"/>
      <att name="NCBI IDs" value="EMBL-CDS:EBR7035603.1" type="string" cy:type="String"/>
      <att name="NCBI IDs" value="EMBL-CDS:EBS8118428.1" type="string" cy:type="String"/>
      <att name="NCBI IDs" value="EMBL-CDS:EBT3710400.1" type="string" cy:type="String"/>
      <att name="NCBI IDs" value="EMBL-CDS:EBU3070243.1" type="string" cy:type="String"/>
      <att name="NCBI IDs" value="EMBL-CDS:ECJ9480605.1" type="string" cy:type="String"/>
      <att name="NCBI IDs" value="EMBL-CDS:ECR4213879.1" type="string" cy:type="String"/>
      <att name="NCBI IDs" value="EMBL-CDS:EDG1716865.1" type="string" cy:type="String"/>
      <att name="NCBI IDs" value="GI:447099677" type="string" cy:type="String"/>
      <att name="NCBI IDs" value="EMBL-CDS:EBM5893502.1" type="string" cy:type="String"/>
      <att name="NCBI IDs" value="EMBL-CDS:EBN8300443.1" type="string" cy:type="String"/>
      <att name="NCBI IDs" value="EMBL-CDS:ECZ8069504.1" type="string" cy:type="String"/>
      <att name="NCBI IDs" value="EMBL-CDS:EBM9961590.1" type="string" cy:type="String"/>
      <att name="NCBI IDs" value="GI:970317364" type="string" cy:type="String"/>
      <att name="NCBI IDs" value="EMBL-CDS:EAN9848581.1" type="string" cy:type="String"/>
      <att name="NCBI IDs" value="EMBL-CDS:EDG1740755.1" type="string" cy:type="String"/>
      <att name="NCBI IDs" value="EMBL-CDS:MMP86470.1" type="string" cy:type="String"/>
      <att name="NCBI IDs" value="REFSEQ:WP_058685100.1" type="string" cy:type="String"/>
      <att name="NCBI IDs" value="EMBL-CDS:EAM5643074.1" type="string" cy:type="String"/>
      <att name="NCBI IDs" value="EMBL-CDS:EBL7517523.1" type="string" cy:type="String"/>
      <att name="NCBI IDs" value="EMBL-CDS:EBL8559772.1" type="string" cy:type="String"/>
      <att name="NCBI IDs" value="EMBL-CDS:EBL9169514.1" type="string" cy:type="String"/>
      <att name="NCBI IDs" value="EMBL-CDS:EBM1990696.1" type="string" cy:type="String"/>
      <att name="NCBI IDs" value="EMBL-CDS:EBM3644494.1" type="string" cy:type="String"/>
      <att name="NCBI IDs" value="EMBL-CDS:EBM4973685.1" type="string" cy:type="String"/>
      <att name="NCBI IDs" value="EMBL-CDS:EBM5200293.1" type="string" cy:type="String"/>
      <att name="NCBI IDs" value="EMBL-CDS:EBN1334305.1" type="string" cy:type="String"/>
      <att name="NCBI IDs" value="EMBL-CDS:EBN4215838.1" type="string" cy:type="String"/>
      <att name="NCBI IDs" value="EMBL-CDS:EBN4405696.1" type="string" cy:type="String"/>
      <att name="NCBI IDs" value="EMBL-CDS:EBN4738455.1" type="string" cy:type="String"/>
      <att name="NCBI IDs" value="EMBL-CDS:EBN8496939.1" type="string" cy:type="String"/>
      <att name="NCBI IDs" value="EMBL-CDS:EBO4818531.1" type="string" cy:type="String"/>
      <att name="NCBI IDs" value="EMBL-CDS:EBO5669587.1" type="string" cy:type="String"/>
      <att name="NCBI IDs" value="EMBL-CDS:EBO8105605.1" type="string" cy:type="String"/>
      <att name="NCBI IDs" value="EMBL-CDS:EBP0125096.1" type="string" cy:type="String"/>
      <att name="NCBI IDs" value="EMBL-CDS:EBQ6909714.1" type="string" cy:type="String"/>
      <att name="NCBI IDs" value="EMBL-CDS:EBQ7770084.1" type="string" cy:type="String"/>
      <att name="NCBI IDs" value="EMBL-CDS:EBR2007551.1" type="string" cy:type="String"/>
      <att name="NCBI IDs" value="EMBL-CDS:EBR3421774.1" type="string" cy:type="String"/>
      <att name="NCBI IDs" value="EMBL-CDS:EBS9790454.1" type="string" cy:type="String"/>
      <att name="NCBI IDs" value="EMBL-CDS:EBT2118123.1" type="string" cy:type="String"/>
      <att name="NCBI IDs" value="EMBL-CDS:EBT3075548.1" type="string" cy:type="String"/>
      <att name="NCBI IDs" value="EMBL-CDS:EBU1545228.1" type="string" cy:type="String"/>
      <att name="NCBI IDs" value="EMBL-CDS:EBU2433584.1" type="string" cy:type="String"/>
      <att name="NCBI IDs" value="EMBL-CDS:ECE5569353.1" type="string" cy:type="String"/>
      <att name="NCBI IDs" value="EMBL-CDS:ECJ9366403.1" type="string" cy:type="String"/>
      <att name="NCBI IDs" value="EMBL-CDS:ECK1649881.1" type="string" cy:type="String"/>
      <att name="NCBI IDs" value="EMBL-CDS:ECK3913951.1" type="string" cy:type="String"/>
      <att name="NCBI IDs" value="EMBL-CDS:ECK5654560.1" type="string" cy:type="String"/>
      <att name="NCBI IDs" value="EMBL-CDS:ECK5908427.1" type="string" cy:type="String"/>
      <att name="NCBI IDs" value="EMBL-CDS:ECK6189589.1" type="string" cy:type="String"/>
      <att name="NCBI IDs" value="EMBL-CDS:ECR0268421.1" type="string" cy:type="String"/>
      <att name="NCBI IDs" value="EMBL-CDS:ECR7963196.1" type="string" cy:type="String"/>
      <att name="NCBI IDs" value="EMBL-CDS:ECR8003338.1" type="string" cy:type="String"/>
      <att name="NCBI IDs" value="EMBL-CDS:ECS0336572.1" type="string" cy:type="String"/>
      <att name="NCBI IDs" value="EMBL-CDS:ECX9224075.1" type="string" cy:type="String"/>
      <att name="NCBI IDs" value="EMBL-CDS:ECX9339747.1" type="string" cy:type="String"/>
      <att name="NCBI IDs" value="EMBL-CDS:EDD1394233.1" type="string" cy:type="String"/>
      <att name="NCBI IDs" value="EMBL-CDS:EDG7969670.1" type="string" cy:type="String"/>
      <att name="NCBI IDs" value="GI:1430335183" type="string" cy:type="String"/>
      <att name="NCBI IDs" value="EMBL-CDS:EBP2040463.1" type="string" cy:type="String"/>
      <att name="NCBI IDs" value="EMBL-CDS:EBP3692433.1" type="string" cy:type="String"/>
      <att name="NCBI IDs" value="EMBL-CDS:EBP3763533.1" type="string" cy:type="String"/>
      <att name="NCBI IDs" value="EMBL-CDS:EBP3985236.1" type="string" cy:type="String"/>
      <att name="NCBI IDs" value="EMBL-CDS:EBN5352288.1" type="string" cy:type="String"/>
      <att name="NCBI IDs" value="EMBL-CDS:EBP6228925.1" type="string" cy:type="String"/>
      <att name="NCBI IDs" value="EMBL-CDS:EBQ7133402.1" type="string" cy:type="String"/>
      <att name="NCBI IDs" value="EMBL-CDS:EBT6632756.1" type="string" cy:type="String"/>
      <att name="NCBI IDs" value="EMBL-CDS:ECQ2189293.1" type="string" cy:type="String"/>
      <att name="NCBI IDs" value="GI:447099639" type="string" cy:type="String"/>
      <att name="NCBI IDs" value="EMBL-CDS:EBP6408005.1" type="string" cy:type="String"/>
      <att name="NCBI IDs" value="EMBL-CDS:ECK3026256.1" type="string" cy:type="String"/>
      <att name="NCBI IDs" value="EMBL-CDS:ECK3034902.1" type="string" cy:type="String"/>
      <att name="NCBI IDs" value="EMBL-CDS:EBP6613758.1" type="string" cy:type="String"/>
      <att name="NCBI IDs" value="EMBL-CDS:EBO6862661.1" type="string" cy:type="String"/>
      <att name="NCBI IDs" value="EMBL-CDS:EBQ1213648.1" type="string" cy:type="String"/>
      <att name="NCBI IDs" value="EMBL-CDS:EBS8637008.1" type="string" cy:type="String"/>
      <att name="NCBI IDs" value="EMBL-CDS:ECR8761830.1" type="string" cy:type="String"/>
      <att name="NCBI IDs" value="EMBL-CDS:EBQ1687459.1" type="string" cy:type="String"/>
      <att name="NCBI IDs" value="EMBL-CDS:EBR3317669.1" type="string" cy:type="String"/>
      <att name="NCBI IDs" value="EMBL-CDS:EDI7371384.1" type="string" cy:type="String"/>
      <att name="NCBI IDs" value="EMBL-CDS:EAN1064018.1" type="string" cy:type="String"/>
      <att name="NCBI IDs" value="EMBL-CDS:EBM2815113.1" type="string" cy:type="String"/>
      <att name="NCBI IDs" value="EMBL-CDS:EBM6442039.1" type="string" cy:type="String"/>
      <att name="NCBI IDs" value="EMBL-CDS:EBO5780761.1" type="string" cy:type="String"/>
      <att name="NCBI IDs" value="EMBL-CDS:ECJ4475437.1" type="string" cy:type="String"/>
      <att name="NCBI IDs" value="EMBL-CDS:ECY8767139.1" type="string" cy:type="String"/>
      <att name="NCBI IDs" value="EMBL-CDS:EBU7233658.1" type="string" cy:type="String"/>
      <att name="NCBI IDs" value="EMBL-CDS:ECD4324077.1" type="string" cy:type="String"/>
      <att name="NCBI IDs" value="EMBL-CDS:EDI0530029.1" type="string" cy:type="String"/>
      <att name="NCBI IDs" value="EMBL-CDS:EBR5102745.1" type="string" cy:type="String"/>
      <att name="NCBI IDs" value="EMBL-CDS:EDG4703742.1" type="string" cy:type="String"/>
      <att name="NCBI IDs" value="EMBL-CDS:EBS2300215.1" type="string" cy:type="String"/>
      <att name="NCBI IDs" value="EMBL-CDS:EBQ3404712.1" type="string" cy:type="String"/>
      <att name="NCBI IDs" value="EMBL-CDS:EBT4725116.1" type="string" cy:type="String"/>
      <att name="NCBI IDs" value="EMBL-CDS:EBU8205274.1" type="string" cy:type="String"/>
      <att name="NCBI IDs" value="EMBL-CDS:EBU8748288.1" type="string" cy:type="String"/>
      <att name="NCBI IDs" value="EMBL-CDS:EBV0941959.1" type="string" cy:type="String"/>
      <att name="NCBI IDs" value="EMBL-CDS:EBV4909033.1" type="string" cy:type="String"/>
      <att name="NCBI IDs" value="EMBL-CDS:EBV5883137.1" type="string" cy:type="String"/>
      <att name="NCBI IDs" value="EMBL-CDS:TPC35122.1" type="string" cy:type="String"/>
      <att name="NCBI IDs" value="EMBL-CDS:EBV8835940.1" type="string" cy:type="String"/>
      <att name="NCBI IDs" value="EMBL-CDS:EBV9250678.1" type="string" cy:type="String"/>
      <att name="NCBI IDs" value="EMBL-CDS:EBV9729643.1" type="string" cy:type="String"/>
      <att name="NCBI IDs" value="EMBL-CDS:EBV9870416.1" type="string" cy:type="String"/>
      <att name="NCBI IDs" value="EMBL-CDS:EBW5882591.1" type="string" cy:type="String"/>
      <att name="NCBI IDs" value="EMBL-CDS:EBW8354582.1" type="string" cy:type="String"/>
      <att name="NCBI IDs" value="EMBL-CDS:ECS1935365.1" type="string" cy:type="String"/>
      <att name="NCBI IDs" value="EMBL-CDS:ECS2467099.1" type="string" cy:type="String"/>
      <att name="NCBI IDs" value="EMBL-CDS:ECS4706751.1" type="string" cy:type="String"/>
      <att name="NCBI IDs" value="EMBL-CDS:ECT5260051.1" type="string" cy:type="String"/>
      <att name="NCBI IDs" value="EMBL-CDS:ECU7116422.1" type="string" cy:type="String"/>
      <att name="NCBI IDs" value="EMBL-CDS:ECU7424379.1" type="string" cy:type="String"/>
      <att name="NCBI IDs" value="EMBL-CDS:HAF0290748.1" type="string" cy:type="String"/>
      <att name="NCBI IDs" value="EMBL-CDS:EBV9412172.1" type="string" cy:type="String"/>
      <att name="NCBI IDs" value="EMBL-CDS:EBV9896120.1" type="string" cy:type="String"/>
      <att name="NCBI IDs" value="EMBL-CDS:EBV9865351.1" type="string" cy:type="String"/>
      <att name="NCBI IDs" value="EMBL-CDS:EBW2403403.1" type="string" cy:type="String"/>
      <att name="NCBI IDs" value="EMBL-CDS:EBW2551751.1" type="string" cy:type="String"/>
      <att name="NCBI IDs" value="REFSEQ:WP_050395419.1" type="string" cy:type="String"/>
      <att name="NCBI IDs" value="EMBL-CDS:EBW3284178.1" type="string" cy:type="String"/>
      <att name="NCBI IDs" value="EMBL-CDS:EBS4097497.1" type="string" cy:type="String"/>
      <att name="NCBI IDs" value="EMBL-CDS:EBW3438321.1" type="string" cy:type="String"/>
      <att name="NCBI IDs" value="EMBL-CDS:EBW4467006.1" type="string" cy:type="String"/>
      <att name="NCBI IDs" value="EMBL-CDS:HAE6195442.1" type="string" cy:type="String"/>
      <att name="NCBI IDs" value="EMBL-CDS:EBW5995923.1" type="string" cy:type="String"/>
      <att name="NCBI IDs" value="EMBL-CDS:EBW6344035.1" type="string" cy:type="String"/>
      <att name="NCBI IDs" value="EMBL-CDS:EBS3626900.1" type="string" cy:type="String"/>
      <att name="NCBI IDs" value="EMBL-CDS:EBV9832799.1" type="string" cy:type="String"/>
      <att name="NCBI IDs" value="EMBL-CDS:ECB5297641.1" type="string" cy:type="String"/>
      <att name="NCBI IDs" value="EMBL-CDS:ECV0366025.1" type="string" cy:type="String"/>
      <att name="NCBI IDs" value="EMBL-CDS:QNN37000.1" type="string" cy:type="String"/>
      <att name="NCBI IDs" value="EMBL-CDS:TAD55516.1" type="string" cy:type="String"/>
      <att name="NCBI IDs" value="EMBL-CDS:EBX1654593.1" type="string" cy:type="String"/>
      <att name="NCBI IDs" value="EMBL-CDS:EBX8629897.1" type="string" cy:type="String"/>
      <att name="NCBI IDs" value="EMBL-CDS:EBY0287093.1" type="string" cy:type="String"/>
      <att name="NCBI IDs" value="EMBL-CDS:ECA1961078.1" type="string" cy:type="String"/>
      <att name="NCBI IDs" value="EMBL-CDS:EBY1551862.1" type="string" cy:type="String"/>
      <att name="NCBI IDs" value="EMBL-CDS:EBY3181909.1" type="string" cy:type="String"/>
      <att name="NCBI IDs" value="EMBL-CDS:EBW1955185.1" type="string" cy:type="String"/>
      <att name="NCBI IDs" value="EMBL-CDS:EBY3767043.1" type="string" cy:type="String"/>
      <att name="NCBI IDs" value="EMBL-CDS:HAE3753870.1" type="string" cy:type="String"/>
      <att name="NCBI IDs" value="EMBL-CDS:ECB0108588.1" type="string" cy:type="String"/>
      <att name="NCBI IDs" value="EMBL-CDS:EDG3711194.1" type="string" cy:type="String"/>
      <att name="NCBI IDs" value="EMBL-CDS:EDG4922312.1" type="string" cy:type="String"/>
      <att name="NCBI IDs" value="EMBL-CDS:HAB1712858.1" type="string" cy:type="String"/>
      <att name="NCBI IDs" value="EMBL-CDS:HAB3737715.1" type="string" cy:type="String"/>
      <att name="NCBI IDs" value="EMBL-CDS:HAB5091964.1" type="string" cy:type="String"/>
      <att name="NCBI IDs" value="EMBL-CDS:HAE9591153.1" type="string" cy:type="String"/>
      <att name="NCBI IDs" value="EMBL-CDS:HAA1081494.1" type="string" cy:type="String"/>
      <att name="NCBI IDs" value="GI:919917600" type="string" cy:type="String"/>
      <att name="NCBI IDs" value="EMBL-CDS:ECT1561139.1" type="string" cy:type="String"/>
      <att name="NCBI IDs" value="REFSEQ:WP_052908334.1" type="string" cy:type="String"/>
      <att name="NCBI IDs" value="EMBL-CDS:EBW5074821.1" type="string" cy:type="String"/>
      <att name="NCBI IDs" value="EMBL-CDS:EBZ5221751.1" type="string" cy:type="String"/>
      <att name="NCBI IDs" value="GI:959104930" type="string" cy:type="String"/>
      <att name="NCBI IDs" value="EMBL-CDS:EBZ6051342.1" type="string" cy:type="String"/>
      <att name="NCBI IDs" value="REFSEQ:WP_058110187.1" type="string" cy:type="String"/>
      <att name="NCBI IDs" value="EMBL-CDS:EBY2534438.1" type="string" cy:type="String"/>
      <att name="NCBI IDs" value="EMBL-CDS:ECA3791557.1" type="string" cy:type="String"/>
      <att name="NCBI IDs" value="EMBL-CDS:ECA7540970.1" type="string" cy:type="String"/>
      <att name="NCBI IDs" value="EMBL-CDS:ECB1985743.1" type="string" cy:type="String"/>
      <att name="NCBI IDs" value="EMBL-CDS:ECB2738553.1" type="string" cy:type="String"/>
      <att name="NCBI IDs" value="EMBL-CDS:ECB5311586.1" type="string" cy:type="String"/>
      <att name="NCBI IDs" value="EMBL-CDS:QJB99259.1" type="string" cy:type="String"/>
      <att name="NCBI IDs" value="EMBL-CDS:ECB5588953.1" type="string" cy:type="String"/>
      <att name="NCBI IDs" value="EMBL-CDS:ECB7605133.1" type="string" cy:type="String"/>
      <att name="NCBI IDs" value="EMBL-CDS:KNW78715.1" type="string" cy:type="String"/>
      <att name="NCBI IDs" value="EMBL-CDS:ECC1606921.1" type="string" cy:type="String"/>
      <att name="NCBI IDs" value="EMBL-CDS:ECE6358184.1" type="string" cy:type="String"/>
      <att name="NCBI IDs" value="GI:1028867082" type="string" cy:type="String"/>
      <att name="NCBI IDs" value="EMBL-CDS:EBU4651162.1" type="string" cy:type="String"/>
      <att name="NCBI IDs" value="EMBL-CDS:ECF4709348.1" type="string" cy:type="String"/>
      <att name="NCBI IDs" value="REFSEQ:WP_064034925.1" type="string" cy:type="String"/>
      <att name="NCBI IDs" value="EMBL-CDS:ECF4922764.1" type="string" cy:type="String"/>
      <att name="NCBI IDs" value="EMBL-CDS:ECG8591293.1" type="string" cy:type="String"/>
      <att name="NCBI IDs" value="EMBL-CDS:ECH8818966.1" type="string" cy:type="String"/>
      <att name="NCBI IDs" value="EMBL-CDS:ECI4008843.1" type="string" cy:type="String"/>
      <att name="NCBI IDs" value="EMBL-CDS:ECJ2327490.1" type="string" cy:type="String"/>
      <att name="NCBI IDs" value="EMBL-CDS:EAM6641094.1" type="string" cy:type="String"/>
      <att name="NCBI IDs" value="EMBL-CDS:EAM6979870.1" type="string" cy:type="String"/>
      <att name="NCBI IDs" value="EMBL-CDS:EBL7824551.1" type="string" cy:type="String"/>
      <att name="NCBI IDs" value="EMBL-CDS:EBN6138856.1" type="string" cy:type="String"/>
      <att name="NCBI IDs" value="EMBL-CDS:EBN9197130.1" type="string" cy:type="String"/>
      <att name="NCBI IDs" value="EMBL-CDS:EBO0665961.1" type="string" cy:type="String"/>
      <att name="NCBI IDs" value="EMBL-CDS:EBO4964433.1" type="string" cy:type="String"/>
      <att name="NCBI IDs" value="EMBL-CDS:EBO6120665.1" type="string" cy:type="String"/>
      <att name="NCBI IDs" value="EMBL-CDS:EBO7559478.1" type="string" cy:type="String"/>
      <att name="NCBI IDs" value="EMBL-CDS:EBR6699943.1" type="string" cy:type="String"/>
      <att name="NCBI IDs" value="EMBL-CDS:EBT3541660.1" type="string" cy:type="String"/>
      <att name="NCBI IDs" value="EMBL-CDS:EBT7665236.1" type="string" cy:type="String"/>
      <att name="NCBI IDs" value="EMBL-CDS:EBT8452265.1" type="string" cy:type="String"/>
      <att name="NCBI IDs" value="EMBL-CDS:ECK2003776.1" type="string" cy:type="String"/>
      <att name="NCBI IDs" value="EMBL-CDS:ECK2441509.1" type="string" cy:type="String"/>
      <att name="NCBI IDs" value="EMBL-CDS:ECK6254728.1" type="string" cy:type="String"/>
      <att name="NCBI IDs" value="EMBL-CDS:ECR3978509.1" type="string" cy:type="String"/>
      <att name="NCBI IDs" value="EMBL-CDS:ECT8629186.1" type="string" cy:type="String"/>
      <att name="NCBI IDs" value="EMBL-CDS:ECV3047040.1" type="string" cy:type="String"/>
      <att name="NCBI IDs" value="EMBL-CDS:ECX7268703.1" type="string" cy:type="String"/>
      <att name="NCBI IDs" value="EMBL-CDS:ECX9215851.1" type="string" cy:type="String"/>
      <att name="NCBI IDs" value="EMBL-CDS:ECZ2180519.1" type="string" cy:type="String"/>
      <att name="NCBI IDs" value="EMBL-CDS:ECZ7336463.1" type="string" cy:type="String"/>
      <att name="NCBI IDs" value="EMBL-CDS:EDB2211105.1" type="string" cy:type="String"/>
      <att name="NCBI IDs" value="EMBL-CDS:EDF8733410.1" type="string" cy:type="String"/>
      <att name="NCBI IDs" value="EMBL-CDS:ECK7330256.1" type="string" cy:type="String"/>
      <att name="NCBI IDs" value="EMBL-CDS:ECK9452550.1" type="string" cy:type="String"/>
      <att name="NCBI IDs" value="EMBL-CDS:ECK9503669.1" type="string" cy:type="String"/>
      <att name="NCBI IDs" value="EMBL-CDS:ECQ4324552.1" type="string" cy:type="String"/>
      <att name="NCBI IDs" value="EMBL-CDS:ECQ8325057.1" type="string" cy:type="String"/>
      <att name="NCBI IDs" value="EMBL-CDS:ECR3854829.1" type="string" cy:type="String"/>
      <att name="NCBI IDs" value="EMBL-CDS:ECR4093937.1" type="string" cy:type="String"/>
      <att name="NCBI IDs" value="EMBL-CDS:ECR4281478.1" type="string" cy:type="String"/>
      <att name="NCBI IDs" value="EMBL-CDS:EAN4663188.1" type="string" cy:type="String"/>
      <att name="NCBI IDs" value="EMBL-CDS:EAM6604233.1" type="string" cy:type="String"/>
      <att name="NCBI IDs" value="EMBL-CDS:EBM4422198.1" type="string" cy:type="String"/>
      <att name="NCBI IDs" value="EMBL-CDS:EBN9554613.1" type="string" cy:type="String"/>
      <att name="NCBI IDs" value="EMBL-CDS:EBR0635589.1" type="string" cy:type="String"/>
      <att name="NCBI IDs" value="EMBL-CDS:EBR6593576.1" type="string" cy:type="String"/>
      <att name="NCBI IDs" value="EMBL-CDS:EBT4820498.1" type="string" cy:type="String"/>
      <att name="NCBI IDs" value="EMBL-CDS:EBT6821672.1" type="string" cy:type="String"/>
      <att name="NCBI IDs" value="EMBL-CDS:EBU3493741.1" type="string" cy:type="String"/>
      <att name="NCBI IDs" value="EMBL-CDS:ECJ9818272.1" type="string" cy:type="String"/>
      <att name="NCBI IDs" value="EMBL-CDS:ECQ4762399.1" type="string" cy:type="String"/>
      <att name="NCBI IDs" value="EMBL-CDS:ECR6706942.1" type="string" cy:type="String"/>
      <att name="NCBI IDs" value="EMBL-CDS:ECR6772627.1" type="string" cy:type="String"/>
      <att name="NCBI IDs" value="EMBL-CDS:ECS8875932.1" type="string" cy:type="String"/>
      <att name="NCBI IDs" value="EMBL-CDS:ECX9370509.1" type="string" cy:type="String"/>
      <att name="NCBI IDs" value="EMBL-CDS:ECZ6321261.1" type="string" cy:type="String"/>
      <att name="NCBI IDs" value="EMBL-CDS:EAM0996492.1" type="string" cy:type="String"/>
      <att name="NCBI IDs" value="EMBL-CDS:EAM4145639.1" type="string" cy:type="String"/>
      <att name="NCBI IDs" value="EMBL-CDS:EAM4543522.1" type="string" cy:type="String"/>
      <att name="NCBI IDs" value="EMBL-CDS:EAM5090342.1" type="string" cy:type="String"/>
      <att name="NCBI IDs" value="EMBL-CDS:EAM6052604.1" type="string" cy:type="String"/>
      <att name="NCBI IDs" value="EMBL-CDS:EAN1154791.1" type="string" cy:type="String"/>
      <att name="NCBI IDs" value="EMBL-CDS:EAN2039510.1" type="string" cy:type="String"/>
      <att name="NCBI IDs" value="EMBL-CDS:EAN2510646.1" type="string" cy:type="String"/>
      <att name="NCBI IDs" value="EMBL-CDS:EAN3660136.1" type="string" cy:type="String"/>
      <att name="NCBI IDs" value="EMBL-CDS:EAN8619029.1" type="string" cy:type="String"/>
      <att name="NCBI IDs" value="EMBL-CDS:EBN7329980.1" type="string" cy:type="String"/>
      <att name="NCBI IDs" value="EMBL-CDS:EBO6340883.1" type="string" cy:type="String"/>
      <att name="NCBI IDs" value="EMBL-CDS:EBO6614850.1" type="string" cy:type="String"/>
      <att name="NCBI IDs" value="EMBL-CDS:EBO8149974.1" type="string" cy:type="String"/>
      <att name="NCBI IDs" value="EMBL-CDS:EBO8214907.1" type="string" cy:type="String"/>
      <att name="NCBI IDs" value="EMBL-CDS:EBP1416442.1" type="string" cy:type="String"/>
      <att name="NCBI IDs" value="EMBL-CDS:EBP9370318.1" type="string" cy:type="String"/>
      <att name="NCBI IDs" value="EMBL-CDS:EBQ0719267.1" type="string" cy:type="String"/>
      <att name="NCBI IDs" value="EMBL-CDS:EBQ3442912.1" type="string" cy:type="String"/>
      <att name="NCBI IDs" value="EMBL-CDS:EBQ3933822.1" type="string" cy:type="String"/>
      <att name="NCBI IDs" value="EMBL-CDS:EBR0604945.1" type="string" cy:type="String"/>
      <att name="NCBI IDs" value="EMBL-CDS:EBR0843866.1" type="string" cy:type="String"/>
      <att name="NCBI IDs" value="EMBL-CDS:EBR3961271.1" type="string" cy:type="String"/>
      <att name="NCBI IDs" value="EMBL-CDS:EBR6583908.1" type="string" cy:type="String"/>
      <att name="NCBI IDs" value="EMBL-CDS:EBS7014528.1" type="string" cy:type="String"/>
      <att name="NCBI IDs" value="EMBL-CDS:EBT6088266.1" type="string" cy:type="String"/>
      <att name="NCBI IDs" value="EMBL-CDS:EBT8405715.1" type="string" cy:type="String"/>
      <att name="NCBI IDs" value="EMBL-CDS:EBU1493143.1" type="string" cy:type="String"/>
      <att name="NCBI IDs" value="EMBL-CDS:EBU2587325.1" type="string" cy:type="String"/>
      <att name="NCBI IDs" value="EMBL-CDS:EBU5350229.1" type="string" cy:type="String"/>
      <att name="NCBI IDs" value="EMBL-CDS:ECG9114232.1" type="string" cy:type="String"/>
      <att name="NCBI IDs" value="EMBL-CDS:ECH0591952.1" type="string" cy:type="String"/>
      <att name="NCBI IDs" value="EMBL-CDS:ECH2258556.1" type="string" cy:type="String"/>
      <att name="NCBI IDs" value="EMBL-CDS:ECJ9519990.1" type="string" cy:type="String"/>
      <att name="NCBI IDs" value="EMBL-CDS:ECK3569708.1" type="string" cy:type="String"/>
      <att name="NCBI IDs" value="EMBL-CDS:ECK5070357.1" type="string" cy:type="String"/>
      <att name="NCBI IDs" value="EMBL-CDS:ECQ2395798.1" type="string" cy:type="String"/>
      <att name="NCBI IDs" value="EMBL-CDS:ECQ3972855.1" type="string" cy:type="String"/>
      <att name="NCBI IDs" value="EMBL-CDS:ECQ4884480.1" type="string" cy:type="String"/>
      <att name="NCBI IDs" value="EMBL-CDS:ECR0003015.1" type="string" cy:type="String"/>
      <att name="NCBI IDs" value="EMBL-CDS:ECR1173326.1" type="string" cy:type="String"/>
      <att name="NCBI IDs" value="EMBL-CDS:ECR3729859.1" type="string" cy:type="String"/>
      <att name="NCBI IDs" value="EMBL-CDS:ECR4061474.1" type="string" cy:type="String"/>
      <att name="NCBI IDs" value="EMBL-CDS:ECR4768401.1" type="string" cy:type="String"/>
      <att name="NCBI IDs" value="EMBL-CDS:ECS0259871.1" type="string" cy:type="String"/>
      <att name="NCBI IDs" value="EMBL-CDS:ECS1075999.1" type="string" cy:type="String"/>
      <att name="NCBI IDs" value="EMBL-CDS:ECW1144035.1" type="string" cy:type="String"/>
      <att name="NCBI IDs" value="EMBL-CDS:ECX5277070.1" type="string" cy:type="String"/>
      <att name="NCBI IDs" value="EMBL-CDS:ECX7206584.1" type="string" cy:type="String"/>
      <att name="NCBI IDs" value="EMBL-CDS:ECX8853460.1" type="string" cy:type="String"/>
      <att name="NCBI IDs" value="EMBL-CDS:ECZ1436449.1" type="string" cy:type="String"/>
      <att name="NCBI IDs" value="EMBL-CDS:EDA5121132.1" type="string" cy:type="String"/>
      <att name="NCBI IDs" value="EMBL-CDS:EDB7002897.1" type="string" cy:type="String"/>
      <att name="NCBI IDs" value="EMBL-CDS:EDG1568480.1" type="string" cy:type="String"/>
      <att name="NCBI IDs" value="EMBL-CDS:EDG1572114.1" type="string" cy:type="String"/>
      <att name="NCBI IDs" value="EMBL-CDS:EDG4685820.1" type="string" cy:type="String"/>
      <att name="NCBI IDs" value="EMBL-CDS:EDH2532357.1" type="string" cy:type="String"/>
      <att name="NCBI IDs" value="EMBL-CDS:EDH2654782.1" type="string" cy:type="String"/>
      <att name="NCBI IDs" value="EMBL-CDS:EDH2677377.1" type="string" cy:type="String"/>
      <att name="NCBI IDs" value="EMBL-CDS:EDH2911065.1" type="string" cy:type="String"/>
      <att name="NCBI IDs" value="EMBL-CDS:EDI7455985.1" type="string" cy:type="String"/>
      <att name="NCBI IDs" value="EMBL-CDS:EDJ6088663.1" type="string" cy:type="String"/>
      <att name="NCBI IDs" value="EMBL-CDS:ECT8498684.1" type="string" cy:type="String"/>
      <att name="NCBI IDs" value="EMBL-CDS:ECT8650875.1" type="string" cy:type="String"/>
      <att name="NCBI IDs" value="EMBL-CDS:EBZ6219127.1" type="string" cy:type="String"/>
      <att name="NCBI IDs" value="EMBL-CDS:ECT9641964.1" type="string" cy:type="String"/>
      <att name="NCBI IDs" value="EMBL-CDS:HAE6946149.1" type="string" cy:type="String"/>
      <att name="NCBI IDs" value="EMBL-CDS:QWJ56593.1" type="string" cy:type="String"/>
      <att name="NCBI IDs" value="EMBL-CDS:ECV1467400.1" type="string" cy:type="String"/>
      <att name="NCBI IDs" value="EMBL-CDS:EAM2828072.1" type="string" cy:type="String"/>
      <att name="NCBI IDs" value="EMBL-CDS:EAN1975692.1" type="string" cy:type="String"/>
      <att name="NCBI IDs" value="EMBL-CDS:EBM1146557.1" type="string" cy:type="String"/>
      <att name="NCBI IDs" value="EMBL-CDS:EBO5095461.1" type="string" cy:type="String"/>
      <att name="NCBI IDs" value="EMBL-CDS:EBR4807510.1" type="string" cy:type="String"/>
      <att name="NCBI IDs" value="EMBL-CDS:EBR5908718.1" type="string" cy:type="String"/>
      <att name="NCBI IDs" value="EMBL-CDS:EBT1494323.1" type="string" cy:type="String"/>
      <att name="NCBI IDs" value="EMBL-CDS:ECF5225967.1" type="string" cy:type="String"/>
      <att name="NCBI IDs" value="EMBL-CDS:ECV4806741.1" type="string" cy:type="String"/>
      <att name="NCBI IDs" value="EMBL-CDS:EBP3198430.1" type="string" cy:type="String"/>
      <att name="NCBI IDs" value="EMBL-CDS:ECG8066526.1" type="string" cy:type="String"/>
      <att name="NCBI IDs" value="EMBL-CDS:ECR6763431.1" type="string" cy:type="String"/>
      <att name="NCBI IDs" value="EMBL-CDS:ECS7120727.1" type="string" cy:type="String"/>
      <att name="NCBI IDs" value="EMBL-CDS:ECZ2190173.1" type="string" cy:type="String"/>
      <att name="NCBI IDs" value="EMBL-CDS:EDA4100210.1" type="string" cy:type="String"/>
      <att name="NCBI IDs" value="EMBL-CDS:EDH1794227.1" type="string" cy:type="String"/>
      <att name="NCBI IDs" value="EMBL-CDS:ECW2888395.1" type="string" cy:type="String"/>
      <att name="NCBI IDs" value="EMBL-CDS:HAE3391404.1" type="string" cy:type="String"/>
      <att name="NCBI IDs" value="EMBL-CDS:TRH67244.1" type="string" cy:type="String"/>
      <att name="NCBI IDs" value="EMBL-CDS:EAM4370219.1" type="string" cy:type="String"/>
      <att name="NCBI IDs" value="EMBL-CDS:EAM5056405.1" type="string" cy:type="String"/>
      <att name="NCBI IDs" value="EMBL-CDS:EAM6175496.1" type="string" cy:type="String"/>
      <att name="NCBI IDs" value="EMBL-CDS:EAN4823739.1" type="string" cy:type="String"/>
      <att name="NCBI IDs" value="EMBL-CDS:EAN4920880.1" type="string" cy:type="String"/>
      <att name="NCBI IDs" value="EMBL-CDS:EAN5934610.1" type="string" cy:type="String"/>
      <att name="NCBI IDs" value="EMBL-CDS:EAN6665586.1" type="string" cy:type="String"/>
      <att name="NCBI IDs" value="EMBL-CDS:EAN9888052.1" type="string" cy:type="String"/>
      <att name="NCBI IDs" value="EMBL-CDS:EBL8160797.1" type="string" cy:type="String"/>
      <att name="NCBI IDs" value="EMBL-CDS:EBM3706803.1" type="string" cy:type="String"/>
      <att name="NCBI IDs" value="EMBL-CDS:EBM4384483.1" type="string" cy:type="String"/>
      <att name="NCBI IDs" value="EMBL-CDS:EBN1431198.1" type="string" cy:type="String"/>
      <att name="NCBI IDs" value="EMBL-CDS:EBN3255598.1" type="string" cy:type="String"/>
      <att name="NCBI IDs" value="EMBL-CDS:EBN7162430.1" type="string" cy:type="String"/>
      <att name="NCBI IDs" value="EMBL-CDS:EBN7628087.1" type="string" cy:type="String"/>
      <att name="NCBI IDs" value="EMBL-CDS:EBO0948728.1" type="string" cy:type="String"/>
      <att name="NCBI IDs" value="EMBL-CDS:EBO8086504.1" type="string" cy:type="String"/>
      <att name="NCBI IDs" value="EMBL-CDS:EBO8224355.1" type="string" cy:type="String"/>
      <att name="NCBI IDs" value="EMBL-CDS:EBQ5644912.1" type="string" cy:type="String"/>
      <att name="NCBI IDs" value="EMBL-CDS:EBQ8402530.1" type="string" cy:type="String"/>
      <att name="NCBI IDs" value="EMBL-CDS:EBQ8792656.1" type="string" cy:type="String"/>
      <att name="NCBI IDs" value="EMBL-CDS:EBR2326791.1" type="string" cy:type="String"/>
      <att name="NCBI IDs" value="EMBL-CDS:EBT8205604.1" type="string" cy:type="String"/>
      <att name="NCBI IDs" value="EMBL-CDS:ECC4025870.1" type="string" cy:type="String"/>
      <att name="NCBI IDs" value="EMBL-CDS:ECD9006629.1" type="string" cy:type="String"/>
      <att name="NCBI IDs" value="EMBL-CDS:ECE2956601.1" type="string" cy:type="String"/>
      <att name="NCBI IDs" value="EMBL-CDS:ECF8220694.1" type="string" cy:type="String"/>
      <att name="NCBI IDs" value="EMBL-CDS:ECF8944765.1" type="string" cy:type="String"/>
      <att name="NCBI IDs" value="EMBL-CDS:ECJ0146976.1" type="string" cy:type="String"/>
      <att name="NCBI IDs" value="EMBL-CDS:ECK1034293.1" type="string" cy:type="String"/>
      <att name="NCBI IDs" value="EMBL-CDS:ECK1073150.1" type="string" cy:type="String"/>
      <att name="NCBI IDs" value="EMBL-CDS:ECK1335246.1" type="string" cy:type="String"/>
      <att name="NCBI IDs" value="EMBL-CDS:ECK1619774.1" type="string" cy:type="String"/>
      <att name="NCBI IDs" value="EMBL-CDS:ECK2514570.1" type="string" cy:type="String"/>
      <att name="NCBI IDs" value="EMBL-CDS:ECK4072160.1" type="string" cy:type="String"/>
      <att name="NCBI IDs" value="EMBL-CDS:ECK4395712.1" type="string" cy:type="String"/>
      <att name="NCBI IDs" value="EMBL-CDS:ECK4489991.1" type="string" cy:type="String"/>
      <att name="NCBI IDs" value="EMBL-CDS:ECK5207971.1" type="string" cy:type="String"/>
      <att name="NCBI IDs" value="EMBL-CDS:ECK5606923.1" type="string" cy:type="String"/>
      <att name="NCBI IDs" value="EMBL-CDS:ECK5881879.1" type="string" cy:type="String"/>
      <att name="NCBI IDs" value="EMBL-CDS:ECR4723436.1" type="string" cy:type="String"/>
      <att name="NCBI IDs" value="EMBL-CDS:ECR8890109.1" type="string" cy:type="String"/>
      <att name="NCBI IDs" value="EMBL-CDS:ECR9824211.1" type="string" cy:type="String"/>
      <att name="NCBI IDs" value="EMBL-CDS:ECS1590117.1" type="string" cy:type="String"/>
      <att name="NCBI IDs" value="EMBL-CDS:ECU5038976.1" type="string" cy:type="String"/>
      <att name="NCBI IDs" value="EMBL-CDS:ECW7502883.1" type="string" cy:type="String"/>
      <att name="NCBI IDs" value="EMBL-CDS:ECW8256720.1" type="string" cy:type="String"/>
      <att name="NCBI IDs" value="EMBL-CDS:ECX9374941.1" type="string" cy:type="String"/>
      <att name="NCBI IDs" value="EMBL-CDS:ECY8334937.1" type="string" cy:type="String"/>
      <att name="NCBI IDs" value="EMBL-CDS:ECY8535629.1" type="string" cy:type="String"/>
      <att name="NCBI IDs" value="EMBL-CDS:ECY8755398.1" type="string" cy:type="String"/>
      <att name="NCBI IDs" value="EMBL-CDS:ECZ0963969.1" type="string" cy:type="String"/>
      <att name="NCBI IDs" value="EMBL-CDS:ECZ1549249.1" type="string" cy:type="String"/>
      <att name="NCBI IDs" value="EMBL-CDS:ECZ5170922.1" type="string" cy:type="String"/>
      <att name="NCBI IDs" value="EMBL-CDS:EDB0968147.1" type="string" cy:type="String"/>
      <att name="NCBI IDs" value="EMBL-CDS:EDB1091024.1" type="string" cy:type="String"/>
      <att name="NCBI IDs" value="EMBL-CDS:EDB1319439.1" type="string" cy:type="String"/>
      <att name="NCBI IDs" value="EMBL-CDS:EDF4658403.1" type="string" cy:type="String"/>
      <att name="NCBI IDs" value="EMBL-CDS:EDG4710465.1" type="string" cy:type="String"/>
      <att name="NCBI IDs" value="EMBL-CDS:EDH1463274.1" type="string" cy:type="String"/>
      <att name="NCBI IDs" value="EMBL-CDS:EDH1552155.1" type="string" cy:type="String"/>
      <att name="NCBI IDs" value="EMBL-CDS:EDH2083651.1" type="string" cy:type="String"/>
      <att name="NCBI IDs" value="EMBL-CDS:EDH2847702.1" type="string" cy:type="String"/>
      <att name="NCBI IDs" value="EMBL-CDS:EAM3299954.1" type="string" cy:type="String"/>
      <att name="NCBI IDs" value="EMBL-CDS:EBP4225841.1" type="string" cy:type="String"/>
      <att name="NCBI IDs" value="EMBL-CDS:EBP4395458.1" type="string" cy:type="String"/>
      <att name="NCBI IDs" value="EMBL-CDS:EBP5507497.1" type="string" cy:type="String"/>
      <att name="NCBI IDs" value="EMBL-CDS:EBT2816997.1" type="string" cy:type="String"/>
      <att name="NCBI IDs" value="EMBL-CDS:EBT3688342.1" type="string" cy:type="String"/>
      <att name="NCBI IDs" value="EMBL-CDS:ECQ9659453.1" type="string" cy:type="String"/>
      <att name="NCBI IDs" value="EMBL-CDS:ECR5721316.1" type="string" cy:type="String"/>
      <att name="NCBI IDs" value="EMBL-CDS:ECR5739232.1" type="string" cy:type="String"/>
      <att name="NCBI IDs" value="EMBL-CDS:ECT4707760.1" type="string" cy:type="String"/>
      <att name="NCBI IDs" value="EMBL-CDS:ECV3036899.1" type="string" cy:type="String"/>
      <att name="NCBI IDs" value="EMBL-CDS:ECV6525479.1" type="string" cy:type="String"/>
      <att name="NCBI IDs" value="EMBL-CDS:ECX9236986.1" type="string" cy:type="String"/>
      <att name="NCBI IDs" value="EMBL-CDS:ECY8507085.1" type="string" cy:type="String"/>
      <att name="NCBI IDs" value="EMBL-CDS:ECY8530520.1" type="string" cy:type="String"/>
      <att name="NCBI IDs" value="EMBL-CDS:ECY8606697.1" type="string" cy:type="String"/>
      <att name="NCBI IDs" value="EMBL-CDS:ECY8926935.1" type="string" cy:type="String"/>
      <att name="NCBI IDs" value="EMBL-CDS:EDA4361134.1" type="string" cy:type="String"/>
      <att name="NCBI IDs" value="EMBL-CDS:EDA4576142.1" type="string" cy:type="String"/>
      <att name="NCBI IDs" value="EMBL-CDS:EDB2164731.1" type="string" cy:type="String"/>
      <att name="NCBI IDs" value="EMBL-CDS:EDF8539305.1" type="string" cy:type="String"/>
      <att name="NCBI IDs" value="EMBL-CDS:EDH1579028.1" type="string" cy:type="String"/>
      <att name="NCBI IDs" value="EMBL-CDS:EDH2583082.1" type="string" cy:type="String"/>
      <att name="NCBI IDs" value="EMBL-CDS:ECV9700422.1" type="string" cy:type="String"/>
      <att name="NCBI IDs" value="EMBL-CDS:ECW5423777.1" type="string" cy:type="String"/>
      <att name="NCBI IDs" value="EMBL-CDS:EDF7169046.1" type="string" cy:type="String"/>
      <att name="NCBI IDs" value="EMBL-CDS:HAE0462869.1" type="string" cy:type="String"/>
      <att name="NCBI IDs" value="EMBL-CDS:HAF1241841.1" type="string" cy:type="String"/>
      <att name="NCBI IDs" value="EMBL-CDS:ECZ0572070.1" type="string" cy:type="String"/>
      <att name="NCBI IDs" value="EMBL-CDS:ECZ5262729.1" type="string" cy:type="String"/>
      <att name="NCBI IDs" value="EMBL-CDS:EDF2991616.1" type="string" cy:type="String"/>
      <att name="NCBI IDs" value="EMBL-CDS:EDH4584835.1" type="string" cy:type="String"/>
      <att name="NCBI IDs" value="EMBL-CDS:EDH5298298.1" type="string" cy:type="String"/>
      <att name="NCBI IDs" value="EMBL-CDS:EBR0235329.1" type="string" cy:type="String"/>
      <att name="NCBI IDs" value="EMBL-CDS:ECA2823637.1" type="string" cy:type="String"/>
      <att name="NCBI IDs" value="EMBL-CDS:ECB7359049.1" type="string" cy:type="String"/>
      <att name="NCBI IDs" value="EMBL-CDS:EDH5859280.1" type="string" cy:type="String"/>
      <att name="NCBI IDs" value="EMBL-CDS:EDH9853281.1" type="string" cy:type="String"/>
      <att name="NCBI IDs" value="EMBL-CDS:HAB5764524.1" type="string" cy:type="String"/>
      <att name="NCBI IDs" value="EMBL-CDS:HAE0218713.1" type="string" cy:type="String"/>
      <att name="NCBI IDs" value="EMBL-CDS:HAE6844569.1" type="string" cy:type="String"/>
      <att name="NCBI IDs" value="EMBL-CDS:HAE6869900.1" type="string" cy:type="String"/>
      <att name="NCBI IDs" value="EMBL-CDS:HAF0474871.1" type="string" cy:type="String"/>
      <att name="NCBI IDs" value="EMBL-CDS:QVZ17687.1" type="string" cy:type="String"/>
      <att name="NCBI IDs" value="EMBL-CDS:EDH7455066.1" type="string" cy:type="String"/>
      <att name="NCBI IDs" value="EMBL-CDS:EDH9738019.1" type="string" cy:type="String"/>
      <att name="NCBI IDs" value="EMBL-CDS:EDI0750487.1" type="string" cy:type="String"/>
      <att name="NCBI IDs" value="EMBL-CDS:EDI1034769.1" type="string" cy:type="String"/>
      <att name="NCBI IDs" value="EMBL-CDS:EBU8134610.1" type="string" cy:type="String"/>
      <att name="NCBI IDs" value="EMBL-CDS:ECX2394172.1" type="string" cy:type="String"/>
      <att name="NCBI IDs" value="EMBL-CDS:ECZ8762546.1" type="string" cy:type="String"/>
      <att name="NCBI IDs" value="EMBL-CDS:ECZ8884202.1" type="string" cy:type="String"/>
      <att name="NCBI IDs" value="EMBL-CDS:EDA5945463.1" type="string" cy:type="String"/>
      <att name="NCBI IDs" value="EMBL-CDS:EDI2368418.1" type="string" cy:type="String"/>
      <att name="NCBI IDs" value="EMBL-CDS:HAE4774413.1" type="string" cy:type="String"/>
      <att name="NCBI IDs" value="EMBL-CDS:TGC79756.1" type="string" cy:type="String"/>
      <att name="NCBI IDs" value="EMBL-CDS:TGD50084.1" type="string" cy:type="String"/>
      <att name="NCBI IDs" value="EMBL-CDS:EBS2031760.1" type="string" cy:type="String"/>
      <att name="NCBI IDs" value="EMBL-CDS:EBM3261344.1" type="string" cy:type="String"/>
      <att name="NCBI IDs" value="EMBL-CDS:EBN3056094.1" type="string" cy:type="String"/>
      <att name="NCBI IDs" value="EMBL-CDS:EBN5006792.1" type="string" cy:type="String"/>
      <att name="NCBI IDs" value="EMBL-CDS:EBN7607342.1" type="string" cy:type="String"/>
      <att name="NCBI IDs" value="EMBL-CDS:EBP1435857.1" type="string" cy:type="String"/>
      <att name="NCBI IDs" value="EMBL-CDS:EBQ1637407.1" type="string" cy:type="String"/>
      <att name="NCBI IDs" value="EMBL-CDS:EBR3696721.1" type="string" cy:type="String"/>
      <att name="NCBI IDs" value="EMBL-CDS:ECG9283151.1" type="string" cy:type="String"/>
      <att name="NCBI IDs" value="EMBL-CDS:ECQ1958641.1" type="string" cy:type="String"/>
      <att name="NCBI IDs" value="EMBL-CDS:ECU9121502.1" type="string" cy:type="String"/>
      <att name="NCBI IDs" value="EMBL-CDS:ECX4341956.1" type="string" cy:type="String"/>
      <att name="NCBI IDs" value="EMBL-CDS:EDB5427821.1" type="string" cy:type="String"/>
      <att name="NCBI IDs" value="EMBL-CDS:EDG2972190.1" type="string" cy:type="String"/>
      <att name="NCBI IDs" value="EMBL-CDS:EDH2205305.1" type="string" cy:type="String"/>
      <att name="NCBI IDs" value="EMBL-CDS:EDH2647852.1" type="string" cy:type="String"/>
      <att name="NCBI IDs" value="EMBL-CDS:EDH3818241.1" type="string" cy:type="String"/>
      <att name="NCBI IDs" value="EMBL-CDS:EDJ4847572.1" type="string" cy:type="String"/>
      <att name="NCBI IDs" value="EMBL-CDS:EDJ6238314.1" type="string" cy:type="String"/>
      <att name="NCBI IDs" value="EMBL-CDS:VXA84948.1" type="string" cy:type="String"/>
      <att name="NCBI IDs" value="EMBL-CDS:EPI71945.1" type="string" cy:type="String"/>
      <att name="NCBI IDs" value="EMBL-CDS:MKC75032.1" type="string" cy:type="String"/>
      <att name="NCBI IDs" value="EMBL-CDS:MMC67204.1" type="string" cy:type="String"/>
      <att name="NCBI IDs" value="GI:1430186205" type="string" cy:type="String"/>
      <att name="NCBI IDs" value="EMBL-CDS:EBP3998622.1" type="string" cy:type="String"/>
      <att name="NCBI IDs" value="EMBL-CDS:PUF41813.1" type="string" cy:type="String"/>
      <att name="NCBI IDs" value="EMBL-CDS:PUF63234.1" type="string" cy:type="String"/>
      <att name="NCBI IDs" value="EMBL-CDS:PUP39617.1" type="string" cy:type="String"/>
      <att name="NCBI IDs" value="EMBL-CDS:QXR77882.1" type="string" cy:type="String"/>
      <att name="NCBI IDs" value="EMBL-CDS:RIQ32905.1" type="string" cy:type="String"/>
      <att name="NCBI IDs" value="EMBL-CDS:RXM26102.1" type="string" cy:type="String"/>
      <att name="NCBI IDs" value="GI:713637730" type="string" cy:type="String"/>
      <att name="NCBI IDs" value="GI:30042807" type="string" cy:type="String"/>
      <att name="NCBI IDs" value="EMBL-CDS:AAP18530.1" type="string" cy:type="String"/>
      <att name="NCBI IDs" value="EMBL-CDS:SUI65828.1" type="string" cy:type="String"/>
      <att name="NCBI IDs" value="EMBL-CDS:SUI90801.1" type="string" cy:type="String"/>
      <att name="NCBI IDs" value="EMBL-CDS:SVH84903.1" type="string" cy:type="String"/>
      <att name="NCBI IDs" value="EMBL-CDS:TGB83826.1" type="string" cy:type="String"/>
      <att name="NCBI IDs" value="EMBL-CDS:TGB91195.1" type="string" cy:type="String"/>
      <att name="NCBI IDs" value="EMBL-CDS:TGB95848.1" type="string" cy:type="String"/>
      <att name="NCBI IDs" value="EMBL-CDS:TGC00918.1" type="string" cy:type="String"/>
      <att name="NCBI IDs" value="EMBL-CDS:TGC03052.1" type="string" cy:type="String"/>
      <att name="NCBI IDs" value="EMBL-CDS:TGC06293.1" type="string" cy:type="String"/>
      <att name="NCBI IDs" value="EMBL-CDS:TGC47969.1" type="string" cy:type="String"/>
      <att name="NCBI IDs" value="EMBL-CDS:TGC54659.1" type="string" cy:type="String"/>
      <att name="NCBI IDs" value="EMBL-CDS:TGC62999.1" type="string" cy:type="String"/>
      <att name="NCBI IDs" value="EMBL-CDS:TGC72587.1" type="string" cy:type="String"/>
      <att name="NCBI IDs" value="EMBL-CDS:TGC87766.1" type="string" cy:type="String"/>
      <att name="NCBI IDs" value="EMBL-CDS:TGC91387.1" type="string" cy:type="String"/>
      <att name="NCBI IDs" value="EMBL-CDS:TGD02292.1" type="string" cy:type="String"/>
      <att name="NCBI IDs" value="EMBL-CDS:TGC93437.1" type="string" cy:type="String"/>
      <att name="NCBI IDs" value="GI:991857935" type="string" cy:type="String"/>
      <att name="NCBI IDs" value="GI:1030103938" type="string" cy:type="String"/>
      <att name="NCBI IDs" value="EMBL-CDS:AMG26228.1" type="string" cy:type="String"/>
      <att name="NCBI IDs" value="EMBL-CDS:EBM1203954.1" type="string" cy:type="String"/>
      <att name="NCBI IDs" value="EMBL-CDS:EBM7375954.1" type="string" cy:type="String"/>
      <att name="NCBI IDs" value="EMBL-CDS:EBN9543227.1" type="string" cy:type="String"/>
      <att name="NCBI IDs" value="EMBL-CDS:EBP0322698.1" type="string" cy:type="String"/>
      <att name="NCBI IDs" value="EMBL-CDS:EBQ1841998.1" type="string" cy:type="String"/>
      <att name="NCBI IDs" value="EMBL-CDS:EBT8036609.1" type="string" cy:type="String"/>
      <att name="NCBI IDs" value="EMBL-CDS:ECR8155747.1" type="string" cy:type="String"/>
      <att name="NCBI IDs" value="EMBL-CDS:MIU20452.1" type="string" cy:type="String"/>
      <att name="NCBI IDs" value="EMBL-CDS:MKJ50206.1" type="string" cy:type="String"/>
      <att name="NCBI IDs" value="EMBL-CDS:MLE29137.1" type="string" cy:type="String"/>
      <att name="NCBI IDs" value="EMBL-CDS:RIP31744.1" type="string" cy:type="String"/>
      <att name="NCBI IDs" value="EMBL-CDS:RXL27281.1" type="string" cy:type="String"/>
      <att name="NCBI IDs" value="EMBL-CDS:SUF93733.1" type="string" cy:type="String"/>
      <att name="NCBI IDs" value="GI:1211017405" type="string" cy:type="String"/>
      <att name="NCBI IDs" value="GI:1247248511" type="string" cy:type="String"/>
      <att name="NCBI IDs" value="GI:1344850529" type="string" cy:type="String"/>
      <att name="NCBI IDs" value="GI:970293018" type="string" cy:type="String"/>
      <att name="NCBI IDs" value="EMBL-CDS:ATG00035.1" type="string" cy:type="String"/>
      <att name="NCBI IDs" value="EMBL-CDS:TFU39116.1" type="string" cy:type="String"/>
      <att name="NCBI IDs" value="REFSEQ:WP_058669125.1" type="string" cy:type="String"/>
      <att name="NCBI IDs" value="GI:161365703" type="string" cy:type="String"/>
      <att name="NCBI IDs" value="EMBL-CDS:ABX69471.1" type="string" cy:type="String"/>
      <att name="NCBI IDs" value="GI:194410210" type="string" cy:type="String"/>
      <att name="NCBI IDs" value="EMBL-CDS:ACF70429.1" type="string" cy:type="String"/>
      <att name="NCBI IDs" value="GI:197939956" type="string" cy:type="String"/>
      <att name="NCBI IDs" value="EMBL-CDS:ACH77289.1" type="string" cy:type="String"/>
      <att name="NCBI IDs" value="GI:1213492723" type="string" cy:type="String"/>
      <att name="NCBI IDs" value="EMBL-CDS:ASG86556.1" type="string" cy:type="String"/>
      <att name="NCBI IDs" value="EMBL-CDS:AXC84275.1" type="string" cy:type="String"/>
      <att name="NCBI IDs" value="GI:206710380" type="string" cy:type="String"/>
      <att name="NCBI IDs" value="EMBL-CDS:CAR34738.1" type="string" cy:type="String"/>
      <att name="NCBI IDs" value="EMBL-CDS:HAD9861638.1" type="string" cy:type="String"/>
      <att name="NCBI IDs" value="EMBL-CDS:HAE0278172.1" type="string" cy:type="String"/>
      <att name="NCBI IDs" value="EMBL-CDS:HAE0328297.1" type="string" cy:type="String"/>
      <att name="NCBI IDs" value="EMBL-CDS:HAE0516380.1" type="string" cy:type="String"/>
      <att name="NCBI IDs" value="EMBL-CDS:HAE0636889.1" type="string" cy:type="String"/>
      <att name="NCBI IDs" value="GI:197095665" type="string" cy:type="String"/>
      <att name="NCBI IDs" value="EMBL-CDS:CAR61233.1" type="string" cy:type="String"/>
      <att name="NCBI IDs" value="GI:261248494" type="string" cy:type="String"/>
      <att name="NCBI IDs" value="EMBL-CDS:CBG26331.1" type="string" cy:type="String"/>
      <att name="NCBI IDs" value="EMBL-CDS:EDZ03925.1" type="string" cy:type="String"/>
      <att name="NCBI IDs" value="EMBL-CDS:EHB43642.1" type="string" cy:type="String"/>
      <att name="NCBI IDs" value="EMBL-CDS:KAA6966941.1" type="string" cy:type="String"/>
      <att name="NCBI IDs" value="GI:1071971160" type="string" cy:type="String"/>
      <att name="NCBI IDs" value="EMBL-CDS:EFD0582196.1" type="string" cy:type="String"/>
      <att name="NCBI IDs" value="EMBL-CDS:KAB2828733.1" type="string" cy:type="String"/>
      <att name="NCBI IDs" value="REFSEQ:WP_069913242.1" type="string" cy:type="String"/>
      <att name="NCBI IDs" value="GI:595589058" type="string" cy:type="String"/>
      <att name="NCBI IDs" value="GI:485872905" type="string" cy:type="String"/>
      <att name="NCBI IDs" value="GI:595593662" type="string" cy:type="String"/>
      <att name="NCBI IDs" value="GI:595585359" type="string" cy:type="String"/>
      <att name="NCBI IDs" value="EMBL-CDS:EFE5122094.1" type="string" cy:type="String"/>
      <att name="NCBI IDs" value="EMBL-CDS:MWK95901.1" type="string" cy:type="String"/>
      <att name="NCBI IDs" value="EMBL-CDS:TGH42717.1" type="string" cy:type="String"/>
      <att name="NCBI IDs" value="REFSEQ:WP_001469706.1" type="string" cy:type="String"/>
      <att name="NCBI IDs" value="GI:1226044622" type="string" cy:type="String"/>
      <att name="NCBI IDs" value="EMBL-CDS:NZD13872.1" type="string" cy:type="String"/>
      <att name="NCBI IDs" value="EMBL-CDS:QLY95615.1" type="string" cy:type="String"/>
      <att name="NCBI IDs" value="EMBL-CDS:RVR99143.1" type="string" cy:type="String"/>
      <att name="NCBI IDs" value="EMBL-CDS:NGE72690.1" type="string" cy:type="String"/>
      <att name="NCBI IDs" value="EMBL-CDS:BBT94935.1" type="string" cy:type="String"/>
      <att name="NCBI IDs" value="EMBL-CDS:QIF44050.1" type="string" cy:type="String"/>
      <att name="NCBI IDs" value="EMBL-CDS:QIG05975.1" type="string" cy:type="String"/>
      <att name="NCBI IDs" value="EMBL-CDS:QIZ45698.1" type="string" cy:type="String"/>
      <att name="NCBI IDs" value="EMBL-CDS:QJC48492.1" type="string" cy:type="String"/>
      <att name="NCBI IDs" value="GI:566139130" type="string" cy:type="String"/>
      <att name="NCBI IDs" value="GI:1519043631" type="string" cy:type="String"/>
      <att name="NCBI IDs" value="EMBL-CDS:TFQ93111.1" type="string" cy:type="String"/>
      <att name="NCBI IDs" value="EMBL-CDS:TFR22790.1" type="string" cy:type="String"/>
      <att name="NCBI IDs" value="REFSEQ:WP_024009344.1" type="string" cy:type="String"/>
      <att name="NCBI IDs" value="GI:946509299" type="string" cy:type="String"/>
      <att name="NCBI IDs" value="GI:741087337" type="string" cy:type="String"/>
      <att name="NCBI IDs" value="GI:684987659" type="string" cy:type="String"/>
      <att name="NCBI IDs" value="GI:671739503" type="string" cy:type="String"/>
      <att name="NCBI IDs" value="GI:497966039" type="string" cy:type="String"/>
      <att name="NCBI IDs" value="EMBL-CDS:QHG27543.1" type="string" cy:type="String"/>
      <att name="NCBI IDs" value="REFSEQ:WP_010280195.1" type="string" cy:type="String"/>
      <att name="NCBI IDs" value="EMBL-CDS:MPQ53110.1" type="string" cy:type="String"/>
      <att name="NCBI IDs" value="EMBL-CDS:MVT03356.1" type="string" cy:type="String"/>
      <att name="NCBI IDs" value="EMBL-CDS:QJB94833.1" type="string" cy:type="String"/>
      <att name="NCBI IDs" value="EMBL-CDS:SFB30190.1" type="string" cy:type="String"/>
      <att name="NCBI IDs" value="EMBL-CDS:VYT51466.1" type="string" cy:type="String"/>
      <att name="NCBI IDs" value="GI:500114291" type="string" cy:type="String"/>
      <att name="NCBI IDs" value="GI:120559917" type="string" cy:type="String"/>
      <att name="NCBI IDs" value="EMBL-CDS:ABM25844.1" type="string" cy:type="String"/>
      <att name="NCBI IDs" value="REFSEQ:WP_011790296.1" type="string" cy:type="String"/>
      <att name="NCBI IDs" value="GI:320186697" type="string" cy:type="String"/>
      <att name="NCBI IDs" value="EMBL-CDS:EFW61421.1" type="string" cy:type="String"/>
      <att name="NCBI IDs" value="GI:391248132" type="string" cy:type="String"/>
      <att name="NCBI IDs" value="EMBL-CDS:EIQ07376.1" type="string" cy:type="String"/>
      <att name="NCBI IDs" value="EMBL-CDS:KAA1277949.1" type="string" cy:type="String"/>
      <att name="NCBI IDs" value="GI:692998538" type="string" cy:type="String"/>
      <att name="NCBI IDs" value="EMBL-CDS:NAR08013.1" type="string" cy:type="String"/>
      <att name="NCBI IDs" value="EMBL-CDS:QHP97977.1" type="string" cy:type="String"/>
      <att name="NCBI IDs" value="REFSEQ:WP_032185237.1" type="string" cy:type="String"/>
      <att name="NCBI IDs" value="EMBL-CDS:QHP78770.1" type="string" cy:type="String"/>
      <att name="NCBI IDs" value="EMBL-CDS:BBQ53615.1" type="string" cy:type="String"/>
      <att name="NCBI IDs" value="EMBL-CDS:BBR39146.1" type="string" cy:type="String"/>
      <att name="NCBI IDs" value="EMBL-CDS:BBT79961.1" type="string" cy:type="String"/>
      <att name="NCBI IDs" value="EMBL-CDS:BBU04229.1" type="string" cy:type="String"/>
      <att name="NCBI IDs" value="EMBL-CDS:HAA0711709.1" type="string" cy:type="String"/>
      <att name="NCBI IDs" value="GI:1132471331" type="string" cy:type="String"/>
      <att name="NCBI IDs" value="EMBL-CDS:HAA1127940.1" type="string" cy:type="String"/>
      <att name="NCBI IDs" value="EMBL-CDS:HAB1691019.1" type="string" cy:type="String"/>
      <att name="NCBI IDs" value="EMBL-CDS:HAB1651069.1" type="string" cy:type="String"/>
      <att name="NCBI IDs" value="EMBL-CDS:HAB2007291.1" type="string" cy:type="String"/>
      <att name="NCBI IDs" value="EMBL-CDS:HAB3820710.1" type="string" cy:type="String"/>
      <att name="NCBI IDs" value="EMBL-CDS:HAB4032387.1" type="string" cy:type="String"/>
      <att name="NCBI IDs" value="EMBL-CDS:HAB4679639.1" type="string" cy:type="String"/>
      <att name="NCBI IDs" value="EMBL-CDS:HAB6334863.1" type="string" cy:type="String"/>
      <att name="NCBI IDs" value="EMBL-CDS:HAB3505060.1" type="string" cy:type="String"/>
      <att name="NCBI IDs" value="EMBL-CDS:HAB4048660.1" type="string" cy:type="String"/>
      <att name="NCBI IDs" value="EMBL-CDS:HAB4635726.1" type="string" cy:type="String"/>
      <att name="NCBI IDs" value="EMBL-CDS:HAB5503122.1" type="string" cy:type="String"/>
      <att name="NCBI IDs" value="EMBL-CDS:HAB4946910.1" type="string" cy:type="String"/>
      <att name="NCBI IDs" value="EMBL-CDS:HAC6217424.1" type="string" cy:type="String"/>
      <att name="NCBI IDs" value="EMBL-CDS:HAC6514207.1" type="string" cy:type="String"/>
      <att name="NCBI IDs" value="EMBL-CDS:HAC6540205.1" type="string" cy:type="String"/>
      <att name="NCBI IDs" value="EMBL-CDS:HAE3248664.1" type="string" cy:type="String"/>
      <att name="NCBI IDs" value="EMBL-CDS:HAC6410621.1" type="string" cy:type="String"/>
      <att name="NCBI IDs" value="EMBL-CDS:HAC6464465.1" type="string" cy:type="String"/>
      <att name="NCBI IDs" value="EMBL-CDS:HAC6564057.1" type="string" cy:type="String"/>
      <att name="NCBI IDs" value="EMBL-CDS:HAC6575024.1" type="string" cy:type="String"/>
      <att name="NCBI IDs" value="EMBL-CDS:HAC6675252.1" type="string" cy:type="String"/>
      <att name="NCBI IDs" value="EMBL-CDS:HAC6693289.1" type="string" cy:type="String"/>
      <att name="NCBI IDs" value="EMBL-CDS:ECF6073102.1" type="string" cy:type="String"/>
      <att name="NCBI IDs" value="EMBL-CDS:HAC6964058.1" type="string" cy:type="String"/>
      <att name="NCBI IDs" value="EMBL-CDS:HAD4705992.1" type="string" cy:type="String"/>
      <att name="NCBI IDs" value="EMBL-CDS:HAD5606510.1" type="string" cy:type="String"/>
      <att name="NCBI IDs" value="EMBL-CDS:HAD4906671.1" type="string" cy:type="String"/>
      <att name="NCBI IDs" value="EMBL-CDS:HAD5863764.1" type="string" cy:type="String"/>
      <att name="NCBI IDs" value="EMBL-CDS:HAD5948122.1" type="string" cy:type="String"/>
      <att name="NCBI IDs" value="EMBL-CDS:HAD5939424.1" type="string" cy:type="String"/>
      <att name="NCBI IDs" value="GI:16504394" type="string" cy:type="String"/>
      <att name="NCBI IDs" value="GI:16762091" type="string" cy:type="String"/>
      <att name="NCBI IDs" value="EMBL-CDS:HAB6917999.1" type="string" cy:type="String"/>
      <att name="NCBI IDs" value="EMBL-CDS:HAB6922294.1" type="string" cy:type="String"/>
      <att name="NCBI IDs" value="EMBL-CDS:HAB6931118.1" type="string" cy:type="String"/>
      <att name="NCBI IDs" value="EMBL-CDS:HAB6940013.1" type="string" cy:type="String"/>
      <att name="NCBI IDs" value="EMBL-CDS:HAD3725899.1" type="string" cy:type="String"/>
      <att name="NCBI IDs" value="EMBL-CDS:HAD3734087.1" type="string" cy:type="String"/>
      <att name="NCBI IDs" value="EMBL-CDS:HAD3752149.1" type="string" cy:type="String"/>
      <att name="NCBI IDs" value="EMBL-CDS:HAD3756858.1" type="string" cy:type="String"/>
      <att name="NCBI IDs" value="EMBL-CDS:HAD3761174.1" type="string" cy:type="String"/>
      <att name="NCBI IDs" value="EMBL-CDS:HAD3813722.1" type="string" cy:type="String"/>
      <att name="NCBI IDs" value="EMBL-CDS:HAD3817757.1" type="string" cy:type="String"/>
      <att name="NCBI IDs" value="EMBL-CDS:HAD3827565.1" type="string" cy:type="String"/>
      <att name="NCBI IDs" value="EMBL-CDS:HAD3841566.1" type="string" cy:type="String"/>
      <att name="NCBI IDs" value="EMBL-CDS:HAD3855599.1" type="string" cy:type="String"/>
      <att name="NCBI IDs" value="EMBL-CDS:HAD3859947.1" type="string" cy:type="String"/>
      <att name="NCBI IDs" value="EMBL-CDS:HAD3869117.1" type="string" cy:type="String"/>
      <att name="NCBI IDs" value="EMBL-CDS:HAD3878737.1" type="string" cy:type="String"/>
      <att name="NCBI IDs" value="EMBL-CDS:HAD3931245.1" type="string" cy:type="String"/>
      <att name="NCBI IDs" value="EMBL-CDS:HAD3940515.1" type="string" cy:type="String"/>
      <att name="NCBI IDs" value="EMBL-CDS:HAD4017277.1" type="string" cy:type="String"/>
      <att name="NCBI IDs" value="EMBL-CDS:HAD4026641.1" type="string" cy:type="String"/>
      <att name="NCBI IDs" value="EMBL-CDS:HAD4045054.1" type="string" cy:type="String"/>
      <att name="NCBI IDs" value="EMBL-CDS:HAD4092042.1" type="string" cy:type="String"/>
      <att name="NCBI IDs" value="EMBL-CDS:HAD4096697.1" type="string" cy:type="String"/>
      <att name="NCBI IDs" value="EMBL-CDS:HAD4101252.1" type="string" cy:type="String"/>
      <att name="NCBI IDs" value="EMBL-CDS:HAD4105457.1" type="string" cy:type="String"/>
      <att name="NCBI IDs" value="EMBL-CDS:HAD4124329.1" type="string" cy:type="String"/>
      <att name="NCBI IDs" value="EMBL-CDS:HAD4129172.1" type="string" cy:type="String"/>
      <att name="NCBI IDs" value="EMBL-CDS:HAD4156606.1" type="string" cy:type="String"/>
      <att name="NCBI IDs" value="EMBL-CDS:HAD4170165.1" type="string" cy:type="String"/>
      <att name="NCBI IDs" value="EMBL-CDS:HAD4184024.1" type="string" cy:type="String"/>
      <att name="NCBI IDs" value="EMBL-CDS:HAD4188217.1" type="string" cy:type="String"/>
      <att name="NCBI IDs" value="EMBL-CDS:HAD4192842.1" type="string" cy:type="String"/>
      <att name="NCBI IDs" value="EMBL-CDS:HAD4197137.1" type="string" cy:type="String"/>
      <att name="NCBI IDs" value="EMBL-CDS:HAD4205900.1" type="string" cy:type="String"/>
      <att name="NCBI IDs" value="EMBL-CDS:HAD4210358.1" type="string" cy:type="String"/>
      <att name="NCBI IDs" value="EMBL-CDS:HAD4215012.1" type="string" cy:type="String"/>
      <att name="NCBI IDs" value="EMBL-CDS:HAD4224118.1" type="string" cy:type="String"/>
      <att name="NCBI IDs" value="EMBL-CDS:HAD4241909.1" type="string" cy:type="String"/>
      <att name="NCBI IDs" value="EMBL-CDS:HAD4251043.1" type="string" cy:type="String"/>
      <att name="NCBI IDs" value="EMBL-CDS:HAD4255256.1" type="string" cy:type="String"/>
      <att name="NCBI IDs" value="EMBL-CDS:HAD4259800.1" type="string" cy:type="String"/>
      <att name="NCBI IDs" value="EMBL-CDS:HAD4286484.1" type="string" cy:type="String"/>
      <att name="NCBI IDs" value="EMBL-CDS:HAD4291017.1" type="string" cy:type="String"/>
      <att name="NCBI IDs" value="EMBL-CDS:HAD4300444.1" type="string" cy:type="String"/>
      <att name="NCBI IDs" value="EMBL-CDS:HAD4304389.1" type="string" cy:type="String"/>
      <att name="NCBI IDs" value="EMBL-CDS:HAD4335783.1" type="string" cy:type="String"/>
      <att name="NCBI IDs" value="EMBL-CDS:HAD4339980.1" type="string" cy:type="String"/>
      <att name="NCBI IDs" value="EMBL-CDS:HAD4348951.1" type="string" cy:type="String"/>
      <att name="NCBI IDs" value="EMBL-CDS:HAD4353605.1" type="string" cy:type="String"/>
      <att name="NCBI IDs" value="EMBL-CDS:HAD4358118.1" type="string" cy:type="String"/>
      <att name="NCBI IDs" value="EMBL-CDS:HAD4362643.1" type="string" cy:type="String"/>
      <att name="NCBI IDs" value="EMBL-CDS:HAD4366814.1" type="string" cy:type="String"/>
      <att name="NCBI IDs" value="EMBL-CDS:HAD4375499.1" type="string" cy:type="String"/>
      <att name="NCBI IDs" value="EMBL-CDS:HAD4379942.1" type="string" cy:type="String"/>
      <att name="NCBI IDs" value="EMBL-CDS:HAD4384509.1" type="string" cy:type="String"/>
      <att name="NCBI IDs" value="EMBL-CDS:HAD4389447.1" type="string" cy:type="String"/>
      <att name="NCBI IDs" value="EMBL-CDS:HAD4393311.1" type="string" cy:type="String"/>
      <att name="NCBI IDs" value="EMBL-CDS:HAD4397567.1" type="string" cy:type="String"/>
      <att name="NCBI IDs" value="EMBL-CDS:HAD4419934.1" type="string" cy:type="String"/>
      <att name="NCBI IDs" value="EMBL-CDS:HAD4424398.1" type="string" cy:type="String"/>
      <att name="NCBI IDs" value="EMBL-CDS:HAD4428416.1" type="string" cy:type="String"/>
      <att name="NCBI IDs" value="EMBL-CDS:HAD4433006.1" type="string" cy:type="String"/>
      <att name="NCBI IDs" value="EMBL-CDS:HAD4441928.1" type="string" cy:type="String"/>
      <att name="NCBI IDs" value="EMBL-CDS:HAD4486039.1" type="string" cy:type="String"/>
      <att name="NCBI IDs" value="EMBL-CDS:HAD4490743.1" type="string" cy:type="String"/>
      <att name="NCBI IDs" value="EMBL-CDS:HAD4500036.1" type="string" cy:type="String"/>
      <att name="NCBI IDs" value="EMBL-CDS:HAD4503975.1" type="string" cy:type="String"/>
      <att name="NCBI IDs" value="EMBL-CDS:HAD4513313.1" type="string" cy:type="String"/>
      <att name="NCBI IDs" value="EMBL-CDS:HAD4521480.1" type="string" cy:type="String"/>
      <att name="NCBI IDs" value="EMBL-CDS:HAD4530992.1" type="string" cy:type="String"/>
      <att name="NCBI IDs" value="EMBL-CDS:HAD4539701.1" type="string" cy:type="String"/>
      <att name="NCBI IDs" value="EMBL-CDS:HAD4558230.1" type="string" cy:type="String"/>
      <att name="NCBI IDs" value="EMBL-CDS:HAD4562512.1" type="string" cy:type="String"/>
      <att name="NCBI IDs" value="EMBL-CDS:HAD4589207.1" type="string" cy:type="String"/>
      <att name="NCBI IDs" value="EMBL-CDS:HAD4598061.1" type="string" cy:type="String"/>
      <att name="NCBI IDs" value="EMBL-CDS:HAD4602504.1" type="string" cy:type="String"/>
      <att name="NCBI IDs" value="EMBL-CDS:HAD4608993.1" type="string" cy:type="String"/>
      <att name="NCBI IDs" value="EMBL-CDS:HAD4626023.1" type="string" cy:type="String"/>
      <att name="NCBI IDs" value="EMBL-CDS:HAD4630570.1" type="string" cy:type="String"/>
      <att name="NCBI IDs" value="EMBL-CDS:HAD4652226.1" type="string" cy:type="String"/>
      <att name="NCBI IDs" value="EMBL-CDS:HAD4661262.1" type="string" cy:type="String"/>
      <att name="NCBI IDs" value="EMBL-CDS:HAD4665992.1" type="string" cy:type="String"/>
      <att name="NCBI IDs" value="EMBL-CDS:HAD4670360.1" type="string" cy:type="String"/>
      <att name="NCBI IDs" value="EMBL-CDS:HAD4674547.1" type="string" cy:type="String"/>
      <att name="NCBI IDs" value="EMBL-CDS:HAD4679391.1" type="string" cy:type="String"/>
      <att name="NCBI IDs" value="EMBL-CDS:HAD4688259.1" type="string" cy:type="String"/>
      <att name="NCBI IDs" value="EMBL-CDS:HAD4701395.1" type="string" cy:type="String"/>
      <att name="NCBI IDs" value="EMBL-CDS:HAD4710193.1" type="string" cy:type="String"/>
      <att name="NCBI IDs" value="EMBL-CDS:HAD4722729.1" type="string" cy:type="String"/>
      <att name="NCBI IDs" value="EMBL-CDS:HAD4736692.1" type="string" cy:type="String"/>
      <att name="NCBI IDs" value="EMBL-CDS:HAD4741050.1" type="string" cy:type="String"/>
      <att name="NCBI IDs" value="EMBL-CDS:HAD4759020.1" type="string" cy:type="String"/>
      <att name="NCBI IDs" value="EMBL-CDS:HAD4763298.1" type="string" cy:type="String"/>
      <att name="NCBI IDs" value="EMBL-CDS:HAD4772370.1" type="string" cy:type="String"/>
      <att name="NCBI IDs" value="EMBL-CDS:HAD4798937.1" type="string" cy:type="String"/>
      <att name="NCBI IDs" value="EMBL-CDS:HAD4803584.1" type="string" cy:type="String"/>
      <att name="NCBI IDs" value="EMBL-CDS:HAD4807700.1" type="string" cy:type="String"/>
      <att name="NCBI IDs" value="EMBL-CDS:HAD4812129.1" type="string" cy:type="String"/>
      <att name="NCBI IDs" value="EMBL-CDS:HAD4817208.1" type="string" cy:type="String"/>
      <att name="NCBI IDs" value="EMBL-CDS:HAD4821632.1" type="string" cy:type="String"/>
      <att name="NCBI IDs" value="EMBL-CDS:HAD4844106.1" type="string" cy:type="String"/>
      <att name="NCBI IDs" value="EMBL-CDS:HAD4857325.1" type="string" cy:type="String"/>
      <att name="NCBI IDs" value="EMBL-CDS:HAD4861852.1" type="string" cy:type="String"/>
      <att name="NCBI IDs" value="EMBL-CDS:HAD4866313.1" type="string" cy:type="String"/>
      <att name="NCBI IDs" value="EMBL-CDS:HAD4875512.1" type="string" cy:type="String"/>
      <att name="NCBI IDs" value="EMBL-CDS:HAD4879601.1" type="string" cy:type="String"/>
      <att name="NCBI IDs" value="EMBL-CDS:HAD4884196.1" type="string" cy:type="String"/>
      <att name="NCBI IDs" value="EMBL-CDS:HAD4897553.1" type="string" cy:type="String"/>
      <att name="NCBI IDs" value="EMBL-CDS:HAD4915610.1" type="string" cy:type="String"/>
      <att name="NCBI IDs" value="EMBL-CDS:HAD4920148.1" type="string" cy:type="String"/>
      <att name="NCBI IDs" value="EMBL-CDS:HAD4929282.1" type="string" cy:type="String"/>
      <att name="NCBI IDs" value="EMBL-CDS:HAD4942639.1" type="string" cy:type="String"/>
      <att name="NCBI IDs" value="EMBL-CDS:HAD4951205.1" type="string" cy:type="String"/>
      <att name="NCBI IDs" value="EMBL-CDS:HAD4955722.1" type="string" cy:type="String"/>
      <att name="NCBI IDs" value="EMBL-CDS:HAD5027239.1" type="string" cy:type="String"/>
      <att name="NCBI IDs" value="EMBL-CDS:HAD5046241.1" type="string" cy:type="String"/>
      <att name="NCBI IDs" value="EMBL-CDS:HAD5097773.1" type="string" cy:type="String"/>
      <att name="NCBI IDs" value="EMBL-CDS:HAD5101997.1" type="string" cy:type="String"/>
      <att name="NCBI IDs" value="EMBL-CDS:HAD5115880.1" type="string" cy:type="String"/>
      <att name="NCBI IDs" value="EMBL-CDS:HAD5120213.1" type="string" cy:type="String"/>
      <att name="NCBI IDs" value="EMBL-CDS:HAD5133921.1" type="string" cy:type="String"/>
      <att name="NCBI IDs" value="EMBL-CDS:HAD5142945.1" type="string" cy:type="String"/>
      <att name="NCBI IDs" value="EMBL-CDS:HAD5147498.1" type="string" cy:type="String"/>
      <att name="NCBI IDs" value="EMBL-CDS:HAD5151925.1" type="string" cy:type="String"/>
      <att name="NCBI IDs" value="EMBL-CDS:HAD5165350.1" type="string" cy:type="String"/>
      <att name="NCBI IDs" value="EMBL-CDS:HAD5169366.1" type="string" cy:type="String"/>
      <att name="NCBI IDs" value="EMBL-CDS:HAD5178221.1" type="string" cy:type="String"/>
      <att name="NCBI IDs" value="EMBL-CDS:HAD5182668.1" type="string" cy:type="String"/>
      <att name="NCBI IDs" value="EMBL-CDS:HAD5191754.1" type="string" cy:type="String"/>
      <att name="NCBI IDs" value="EMBL-CDS:HAD5196534.1" type="string" cy:type="String"/>
      <att name="NCBI IDs" value="EMBL-CDS:HAD5209230.1" type="string" cy:type="String"/>
      <att name="NCBI IDs" value="EMBL-CDS:HAD5213930.1" type="string" cy:type="String"/>
      <att name="NCBI IDs" value="EMBL-CDS:HAD5218533.1" type="string" cy:type="String"/>
      <att name="NCBI IDs" value="EMBL-CDS:HAD5222507.1" type="string" cy:type="String"/>
      <att name="NCBI IDs" value="EMBL-CDS:HAD5227166.1" type="string" cy:type="String"/>
      <att name="NCBI IDs" value="EMBL-CDS:HAD5231866.1" type="string" cy:type="String"/>
      <att name="NCBI IDs" value="EMBL-CDS:HAD5245522.1" type="string" cy:type="String"/>
      <att name="NCBI IDs" value="EMBL-CDS:HAD5285406.1" type="string" cy:type="String"/>
      <att name="NCBI IDs" value="EMBL-CDS:HAD5299152.1" type="string" cy:type="String"/>
      <att name="NCBI IDs" value="EMBL-CDS:HAD5303225.1" type="string" cy:type="String"/>
      <att name="NCBI IDs" value="EMBL-CDS:HAD5312552.1" type="string" cy:type="String"/>
      <att name="NCBI IDs" value="EMBL-CDS:HAD5321727.1" type="string" cy:type="String"/>
      <att name="NCBI IDs" value="EMBL-CDS:HAD5330702.1" type="string" cy:type="String"/>
      <att name="NCBI IDs" value="EMBL-CDS:HAD5348534.1" type="string" cy:type="String"/>
      <att name="NCBI IDs" value="EMBL-CDS:HAD5367240.1" type="string" cy:type="String"/>
      <att name="NCBI IDs" value="EMBL-CDS:HAD5371728.1" type="string" cy:type="String"/>
      <att name="NCBI IDs" value="EMBL-CDS:HAD5380875.1" type="string" cy:type="String"/>
      <att name="NCBI IDs" value="EMBL-CDS:HAD5409300.1" type="string" cy:type="String"/>
      <att name="NCBI IDs" value="EMBL-CDS:HAD5427794.1" type="string" cy:type="String"/>
      <att name="NCBI IDs" value="EMBL-CDS:HAD5432298.1" type="string" cy:type="String"/>
      <att name="NCBI IDs" value="EMBL-CDS:HAD5445800.1" type="string" cy:type="String"/>
      <att name="NCBI IDs" value="EMBL-CDS:HAD5450432.1" type="string" cy:type="String"/>
      <att name="NCBI IDs" value="EMBL-CDS:HAD5454972.1" type="string" cy:type="String"/>
      <att name="NCBI IDs" value="EMBL-CDS:HAD5463927.1" type="string" cy:type="String"/>
      <att name="NCBI IDs" value="EMBL-CDS:HAD5472833.1" type="string" cy:type="String"/>
      <att name="NCBI IDs" value="EMBL-CDS:HAD5477120.1" type="string" cy:type="String"/>
      <att name="NCBI IDs" value="EMBL-CDS:HAD5481975.1" type="string" cy:type="String"/>
      <att name="NCBI IDs" value="EMBL-CDS:HAD5494930.1" type="string" cy:type="String"/>
      <att name="NCBI IDs" value="EMBL-CDS:HAD5503794.1" type="string" cy:type="String"/>
      <att name="NCBI IDs" value="EMBL-CDS:HAD5508450.1" type="string" cy:type="String"/>
      <att name="NCBI IDs" value="EMBL-CDS:HAD5526199.1" type="string" cy:type="String"/>
      <att name="NCBI IDs" value="EMBL-CDS:HAD5548402.1" type="string" cy:type="String"/>
      <att name="NCBI IDs" value="EMBL-CDS:HAD5557369.1" type="string" cy:type="String"/>
      <att name="NCBI IDs" value="EMBL-CDS:HAD5561901.1" type="string" cy:type="String"/>
      <att name="NCBI IDs" value="EMBL-CDS:HAD5570922.1" type="string" cy:type="String"/>
      <att name="NCBI IDs" value="EMBL-CDS:HAD5575168.1" type="string" cy:type="String"/>
      <att name="NCBI IDs" value="EMBL-CDS:HAD5584312.1" type="string" cy:type="String"/>
      <att name="NCBI IDs" value="EMBL-CDS:HAD5600825.1" type="string" cy:type="String"/>
      <att name="NCBI IDs" value="EMBL-CDS:HAD5602071.1" type="string" cy:type="String"/>
      <att name="NCBI IDs" value="EMBL-CDS:HAD5649120.1" type="string" cy:type="String"/>
      <att name="NCBI IDs" value="EMBL-CDS:HAD5653581.1" type="string" cy:type="String"/>
      <att name="NCBI IDs" value="EMBL-CDS:HAD5666890.1" type="string" cy:type="String"/>
      <att name="NCBI IDs" value="EMBL-CDS:HAD5671708.1" type="string" cy:type="String"/>
      <att name="NCBI IDs" value="EMBL-CDS:HAD5680603.1" type="string" cy:type="String"/>
      <att name="NCBI IDs" value="EMBL-CDS:HAD5689198.1" type="string" cy:type="String"/>
      <att name="NCBI IDs" value="EMBL-CDS:HAD5693838.1" type="string" cy:type="String"/>
      <att name="NCBI IDs" value="EMBL-CDS:HAD5698415.1" type="string" cy:type="String"/>
      <att name="NCBI IDs" value="EMBL-CDS:HAD5707094.1" type="string" cy:type="String"/>
      <att name="NCBI IDs" value="EMBL-CDS:HAD5716165.1" type="string" cy:type="String"/>
      <att name="NCBI IDs" value="EMBL-CDS:HAD5725305.1" type="string" cy:type="String"/>
      <att name="NCBI IDs" value="EMBL-CDS:HAD5747434.1" type="string" cy:type="String"/>
      <att name="NCBI IDs" value="EMBL-CDS:HAD5756911.1" type="string" cy:type="String"/>
      <att name="NCBI IDs" value="EMBL-CDS:HAD5761381.1" type="string" cy:type="String"/>
      <att name="NCBI IDs" value="EMBL-CDS:HAD5770211.1" type="string" cy:type="String"/>
      <att name="NCBI IDs" value="EMBL-CDS:HAD5783536.1" type="string" cy:type="String"/>
      <att name="NCBI IDs" value="EMBL-CDS:HAD5787532.1" type="string" cy:type="String"/>
      <att name="NCBI IDs" value="EMBL-CDS:HAD5792707.1" type="string" cy:type="String"/>
      <att name="NCBI IDs" value="EMBL-CDS:HAD5796874.1" type="string" cy:type="String"/>
      <att name="NCBI IDs" value="EMBL-CDS:HAD5805642.1" type="string" cy:type="String"/>
      <att name="NCBI IDs" value="EMBL-CDS:HAD5819712.1" type="string" cy:type="String"/>
      <att name="NCBI IDs" value="EMBL-CDS:HAD5832230.1" type="string" cy:type="String"/>
      <att name="NCBI IDs" value="EMBL-CDS:HAD5842054.1" type="string" cy:type="String"/>
      <att name="NCBI IDs" value="EMBL-CDS:HAD5854950.1" type="string" cy:type="String"/>
      <att name="NCBI IDs" value="EMBL-CDS:HAD5859530.1" type="string" cy:type="String"/>
      <att name="NCBI IDs" value="EMBL-CDS:HAD5868066.1" type="string" cy:type="String"/>
      <att name="NCBI IDs" value="EMBL-CDS:HAD5877010.1" type="string" cy:type="String"/>
      <att name="NCBI IDs" value="EMBL-CDS:HAD5890583.1" type="string" cy:type="String"/>
      <att name="NCBI IDs" value="EMBL-CDS:HAD5895069.1" type="string" cy:type="String"/>
      <att name="NCBI IDs" value="EMBL-CDS:HAD5903515.1" type="string" cy:type="String"/>
      <att name="NCBI IDs" value="EMBL-CDS:HAD5912527.1" type="string" cy:type="String"/>
      <att name="NCBI IDs" value="EMBL-CDS:HAD5921630.1" type="string" cy:type="String"/>
      <att name="NCBI IDs" value="EMBL-CDS:HAD5930756.1" type="string" cy:type="String"/>
      <att name="NCBI IDs" value="EMBL-CDS:HAD5943989.1" type="string" cy:type="String"/>
      <att name="NCBI IDs" value="EMBL-CDS:HAD5952532.1" type="string" cy:type="String"/>
      <att name="NCBI IDs" value="EMBL-CDS:HAD5957186.1" type="string" cy:type="String"/>
      <att name="NCBI IDs" value="EMBL-CDS:HAD6028693.1" type="string" cy:type="String"/>
      <att name="NCBI IDs" value="EMBL-CDS:HAD6032901.1" type="string" cy:type="String"/>
      <att name="NCBI IDs" value="EMBL-CDS:HAD6187017.1" type="string" cy:type="String"/>
      <att name="NCBI IDs" value="EMBL-CDS:HAD6191592.1" type="string" cy:type="String"/>
      <att name="NCBI IDs" value="EMBL-CDS:HAD6200502.1" type="string" cy:type="String"/>
      <att name="NCBI IDs" value="EMBL-CDS:HAD6209575.1" type="string" cy:type="String"/>
      <att name="NCBI IDs" value="EMBL-CDS:HAD6213532.1" type="string" cy:type="String"/>
      <att name="NCBI IDs" value="EMBL-CDS:HAD6223309.1" type="string" cy:type="String"/>
      <att name="NCBI IDs" value="EMBL-CDS:HAD6227654.1" type="string" cy:type="String"/>
      <att name="NCBI IDs" value="EMBL-CDS:HAD6236316.1" type="string" cy:type="String"/>
      <att name="NCBI IDs" value="EMBL-CDS:HAD6245918.1" type="string" cy:type="String"/>
      <att name="NCBI IDs" value="EMBL-CDS:HAD6250271.1" type="string" cy:type="String"/>
      <att name="NCBI IDs" value="EMBL-CDS:HAD6263965.1" type="string" cy:type="String"/>
      <att name="NCBI IDs" value="EMBL-CDS:HAD6268149.1" type="string" cy:type="String"/>
      <att name="NCBI IDs" value="EMBL-CDS:HAD6272676.1" type="string" cy:type="String"/>
      <att name="NCBI IDs" value="EMBL-CDS:HAD6276864.1" type="string" cy:type="String"/>
      <att name="NCBI IDs" value="EMBL-CDS:HAD6294611.1" type="string" cy:type="String"/>
      <att name="NCBI IDs" value="EMBL-CDS:HAD6299379.1" type="string" cy:type="String"/>
      <att name="NCBI IDs" value="EMBL-CDS:HAD6306345.1" type="string" cy:type="String"/>
      <att name="NCBI IDs" value="EMBL-CDS:HAD6312711.1" type="string" cy:type="String"/>
      <att name="NCBI IDs" value="EMBL-CDS:HAD6321329.1" type="string" cy:type="String"/>
      <att name="NCBI IDs" value="EMBL-CDS:HAD6326001.1" type="string" cy:type="String"/>
      <att name="NCBI IDs" value="EMBL-CDS:HAD6339297.1" type="string" cy:type="String"/>
      <att name="NCBI IDs" value="EMBL-CDS:HAD6344301.1" type="string" cy:type="String"/>
      <att name="NCBI IDs" value="EMBL-CDS:HAD6348549.1" type="string" cy:type="String"/>
      <att name="NCBI IDs" value="EMBL-CDS:HAD6353261.1" type="string" cy:type="String"/>
      <att name="NCBI IDs" value="EMBL-CDS:HAD6357682.1" type="string" cy:type="String"/>
      <att name="NCBI IDs" value="EMBL-CDS:HAD6375381.1" type="string" cy:type="String"/>
      <att name="NCBI IDs" value="EMBL-CDS:HAD6389053.1" type="string" cy:type="String"/>
      <att name="NCBI IDs" value="EMBL-CDS:HAD6398162.1" type="string" cy:type="String"/>
      <att name="NCBI IDs" value="EMBL-CDS:HAD6402745.1" type="string" cy:type="String"/>
      <att name="NCBI IDs" value="EMBL-CDS:HAD6411575.1" type="string" cy:type="String"/>
      <att name="NCBI IDs" value="EMBL-CDS:HAD6429100.1" type="string" cy:type="String"/>
      <att name="NCBI IDs" value="EMBL-CDS:HAD6433711.1" type="string" cy:type="String"/>
      <att name="NCBI IDs" value="EMBL-CDS:HAD6438416.1" type="string" cy:type="String"/>
      <att name="NCBI IDs" value="EMBL-CDS:HAD6442846.1" type="string" cy:type="String"/>
      <att name="NCBI IDs" value="EMBL-CDS:HAD6456163.1" type="string" cy:type="String"/>
      <att name="NCBI IDs" value="EMBL-CDS:HAD6465186.1" type="string" cy:type="String"/>
      <att name="NCBI IDs" value="REFSEQ:NP_457708.1" type="string" cy:type="String"/>
      <att name="NCBI IDs" value="EMBL-CDS:HAD6501853.1" type="string" cy:type="String"/>
      <att name="NCBI IDs" value="EMBL-CDS:HAD6520802.1" type="string" cy:type="String"/>
      <att name="NCBI IDs" value="EMBL-CDS:HAD6558165.1" type="string" cy:type="String"/>
      <att name="NCBI IDs" value="EMBL-CDS:HAD6577734.1" type="string" cy:type="String"/>
      <att name="NCBI IDs" value="EMBL-CDS:HAD6582348.1" type="string" cy:type="String"/>
      <att name="NCBI IDs" value="EMBL-CDS:HAD6601497.1" type="string" cy:type="String"/>
      <att name="NCBI IDs" value="EMBL-CDS:HAD6870361.1" type="string" cy:type="String"/>
      <att name="NCBI IDs" value="EMBL-CDS:HAD6907701.1" type="string" cy:type="String"/>
      <att name="NCBI IDs" value="EMBL-CDS:HAD6951094.1" type="string" cy:type="String"/>
      <att name="NCBI IDs" value="EMBL-CDS:HAD6955725.1" type="string" cy:type="String"/>
      <att name="NCBI IDs" value="EMBL-CDS:HAD6718019.1" type="string" cy:type="String"/>
      <att name="NCBI IDs" value="EMBL-CDS:HAD6863394.1" type="string" cy:type="String"/>
      <att name="NCBI IDs" value="EMBL-CDS:HAD7424952.1" type="string" cy:type="String"/>
      <att name="NCBI IDs" value="EMBL-CDS:HAD7536403.1" type="string" cy:type="String"/>
      <att name="NCBI IDs" value="EMBL-CDS:HAB6953804.1" type="string" cy:type="String"/>
      <att name="NCBI IDs" value="EMBL-CDS:HAD7164820.1" type="string" cy:type="String"/>
      <att name="NCBI IDs" value="EMBL-CDS:HAD7183515.1" type="string" cy:type="String"/>
      <att name="NCBI IDs" value="EMBL-CDS:HAD7192435.1" type="string" cy:type="String"/>
      <att name="NCBI IDs" value="EMBL-CDS:HAD7230369.1" type="string" cy:type="String"/>
      <att name="NCBI IDs" value="EMBL-CDS:HAD7240265.1" type="string" cy:type="String"/>
      <att name="NCBI IDs" value="EMBL-CDS:HAD7268522.1" type="string" cy:type="String"/>
      <att name="NCBI IDs" value="EMBL-CDS:HAD7286366.1" type="string" cy:type="String"/>
      <att name="NCBI IDs" value="EMBL-CDS:HAD7290569.1" type="string" cy:type="String"/>
      <att name="NCBI IDs" value="EMBL-CDS:HAD7295199.1" type="string" cy:type="String"/>
      <att name="NCBI IDs" value="EMBL-CDS:HAD7317185.1" type="string" cy:type="String"/>
      <att name="NCBI IDs" value="EMBL-CDS:HAD7321959.1" type="string" cy:type="String"/>
      <att name="NCBI IDs" value="EMBL-CDS:HAD7326029.1" type="string" cy:type="String"/>
      <att name="NCBI IDs" value="EMBL-CDS:HAD7334989.1" type="string" cy:type="String"/>
      <att name="NCBI IDs" value="EMBL-CDS:HAD7352778.1" type="string" cy:type="String"/>
      <att name="NCBI IDs" value="EMBL-CDS:HAD7357425.1" type="string" cy:type="String"/>
      <att name="NCBI IDs" value="EMBL-CDS:HAD7375493.1" type="string" cy:type="String"/>
      <att name="NCBI IDs" value="EMBL-CDS:HAD7380101.1" type="string" cy:type="String"/>
      <att name="NCBI IDs" value="EMBL-CDS:HAD7384641.1" type="string" cy:type="String"/>
      <att name="NCBI IDs" value="EMBL-CDS:HAD7389449.1" type="string" cy:type="String"/>
      <att name="NCBI IDs" value="EMBL-CDS:HAD7395717.1" type="string" cy:type="String"/>
      <att name="NCBI IDs" value="EMBL-CDS:HAD7411214.1" type="string" cy:type="String"/>
      <att name="NCBI IDs" value="EMBL-CDS:HAD7415998.1" type="string" cy:type="String"/>
      <att name="NCBI IDs" value="EMBL-CDS:HAD7437921.1" type="string" cy:type="String"/>
      <att name="NCBI IDs" value="EMBL-CDS:HAD7442561.1" type="string" cy:type="String"/>
      <att name="NCBI IDs" value="EMBL-CDS:HAD7451256.1" type="string" cy:type="String"/>
      <att name="NCBI IDs" value="EMBL-CDS:HAD7456071.1" type="string" cy:type="String"/>
      <att name="NCBI IDs" value="EMBL-CDS:HAD7478105.1" type="string" cy:type="String"/>
      <att name="NCBI IDs" value="EMBL-CDS:HAD7483361.1" type="string" cy:type="String"/>
      <att name="NCBI IDs" value="EMBL-CDS:HAD7491848.1" type="string" cy:type="String"/>
      <att name="NCBI IDs" value="EMBL-CDS:HAD7500926.1" type="string" cy:type="String"/>
      <att name="NCBI IDs" value="EMBL-CDS:HAD7505016.1" type="string" cy:type="String"/>
      <att name="NCBI IDs" value="EMBL-CDS:HAD7518511.1" type="string" cy:type="String"/>
      <att name="NCBI IDs" value="EMBL-CDS:HAD7545044.1" type="string" cy:type="String"/>
      <att name="NCBI IDs" value="EMBL-CDS:HAD7549819.1" type="string" cy:type="String"/>
      <att name="NCBI IDs" value="EMBL-CDS:HAD7558828.1" type="string" cy:type="String"/>
      <att name="NCBI IDs" value="EMBL-CDS:HAD7567916.1" type="string" cy:type="String"/>
      <att name="NCBI IDs" value="EMBL-CDS:HAD7585732.1" type="string" cy:type="String"/>
      <att name="NCBI IDs" value="EMBL-CDS:HAD7589628.1" type="string" cy:type="String"/>
      <att name="NCBI IDs" value="EMBL-CDS:HAD7594560.1" type="string" cy:type="String"/>
      <att name="NCBI IDs" value="EMBL-CDS:HAD7598967.1" type="string" cy:type="String"/>
      <att name="NCBI IDs" value="EMBL-CDS:HAD7607591.1" type="string" cy:type="String"/>
      <att name="NCBI IDs" value="EMBL-CDS:HAD7621065.1" type="string" cy:type="String"/>
      <att name="NCBI IDs" value="EMBL-CDS:HAD7629663.1" type="string" cy:type="String"/>
      <att name="NCBI IDs" value="EMBL-CDS:HAD7642924.1" type="string" cy:type="String"/>
      <att name="NCBI IDs" value="EMBL-CDS:HAD7647314.1" type="string" cy:type="String"/>
      <att name="NCBI IDs" value="EMBL-CDS:HAD7656036.1" type="string" cy:type="String"/>
      <att name="NCBI IDs" value="EMBL-CDS:HAD7665202.1" type="string" cy:type="String"/>
      <att name="NCBI IDs" value="EMBL-CDS:HAD7669468.1" type="string" cy:type="String"/>
      <att name="NCBI IDs" value="EMBL-CDS:HAD7674098.1" type="string" cy:type="String"/>
      <att name="NCBI IDs" value="EMBL-CDS:HAD7678423.1" type="string" cy:type="String"/>
      <att name="NCBI IDs" value="EMBL-CDS:HAD7700867.1" type="string" cy:type="String"/>
      <att name="NCBI IDs" value="EMBL-CDS:HAD7718285.1" type="string" cy:type="String"/>
      <att name="NCBI IDs" value="EMBL-CDS:HAD7726992.1" type="string" cy:type="String"/>
      <att name="NCBI IDs" value="EMBL-CDS:HAD7736068.1" type="string" cy:type="String"/>
      <att name="NCBI IDs" value="EMBL-CDS:HAD7745132.1" type="string" cy:type="String"/>
      <att name="NCBI IDs" value="EMBL-CDS:HAD7753451.1" type="string" cy:type="String"/>
      <att name="NCBI IDs" value="EMBL-CDS:HAD7758342.1" type="string" cy:type="String"/>
      <att name="NCBI IDs" value="EMBL-CDS:HAD7767488.1" type="string" cy:type="String"/>
      <att name="NCBI IDs" value="EMBL-CDS:HAD7784959.1" type="string" cy:type="String"/>
      <att name="NCBI IDs" value="EMBL-CDS:HAD7793882.1" type="string" cy:type="String"/>
      <att name="NCBI IDs" value="EMBL-CDS:HAD7798085.1" type="string" cy:type="String"/>
      <att name="NCBI IDs" value="EMBL-CDS:HAD7802199.1" type="string" cy:type="String"/>
      <att name="NCBI IDs" value="EMBL-CDS:HAD7807109.1" type="string" cy:type="String"/>
      <att name="NCBI IDs" value="EMBL-CDS:HAD7824693.1" type="string" cy:type="String"/>
      <att name="NCBI IDs" value="EMBL-CDS:HAD7829175.1" type="string" cy:type="String"/>
      <att name="NCBI IDs" value="EMBL-CDS:HAD7847267.1" type="string" cy:type="String"/>
      <att name="NCBI IDs" value="EMBL-CDS:HAD7851688.1" type="string" cy:type="String"/>
      <att name="NCBI IDs" value="EMBL-CDS:HAD7865343.1" type="string" cy:type="String"/>
      <att name="NCBI IDs" value="EMBL-CDS:HAD7869581.1" type="string" cy:type="String"/>
      <att name="NCBI IDs" value="EMBL-CDS:HAD7873269.1" type="string" cy:type="String"/>
      <att name="NCBI IDs" value="EMBL-CDS:HAD7882590.1" type="string" cy:type="String"/>
      <att name="NCBI IDs" value="EMBL-CDS:HAD7887091.1" type="string" cy:type="String"/>
      <att name="NCBI IDs" value="EMBL-CDS:HAD7895809.1" type="string" cy:type="String"/>
      <att name="NCBI IDs" value="EMBL-CDS:HAD7913019.1" type="string" cy:type="String"/>
      <att name="NCBI IDs" value="EMBL-CDS:HAD7931349.1" type="string" cy:type="String"/>
      <att name="NCBI IDs" value="EMBL-CDS:HAD7935992.1" type="string" cy:type="String"/>
      <att name="NCBI IDs" value="EMBL-CDS:HAD7957889.1" type="string" cy:type="String"/>
      <att name="NCBI IDs" value="EMBL-CDS:HAD7967018.1" type="string" cy:type="String"/>
      <att name="NCBI IDs" value="EMBL-CDS:HAD7975556.1" type="string" cy:type="String"/>
      <att name="NCBI IDs" value="EMBL-CDS:HAD7984499.1" type="string" cy:type="String"/>
      <att name="NCBI IDs" value="EMBL-CDS:HAD7989143.1" type="string" cy:type="String"/>
      <att name="NCBI IDs" value="EMBL-CDS:HAD7993690.1" type="string" cy:type="String"/>
      <att name="NCBI IDs" value="EMBL-CDS:HAD8006838.1" type="string" cy:type="String"/>
      <att name="NCBI IDs" value="EMBL-CDS:HAD8015656.1" type="string" cy:type="String"/>
      <att name="NCBI IDs" value="EMBL-CDS:HAD8024801.1" type="string" cy:type="String"/>
      <att name="NCBI IDs" value="EMBL-CDS:HAD8042513.1" type="string" cy:type="String"/>
      <att name="NCBI IDs" value="EMBL-CDS:HAD8091938.1" type="string" cy:type="String"/>
      <att name="NCBI IDs" value="EMBL-CDS:HAD8096360.1" type="string" cy:type="String"/>
      <att name="NCBI IDs" value="EMBL-CDS:HAD8155721.1" type="string" cy:type="String"/>
      <att name="NCBI IDs" value="EMBL-CDS:HAD8197379.1" type="string" cy:type="String"/>
      <att name="NCBI IDs" value="EMBL-CDS:HAE0258892.1" type="string" cy:type="String"/>
      <att name="NCBI IDs" value="EMBL-CDS:HAE0744070.1" type="string" cy:type="String"/>
      <att name="NCBI IDs" value="EMBL-CDS:HAE1093214.1" type="string" cy:type="String"/>
      <att name="NCBI IDs" value="EMBL-CDS:HAE2103162.1" type="string" cy:type="String"/>
      <att name="NCBI IDs" value="EMBL-CDS:HAE2225191.1" type="string" cy:type="String"/>
      <att name="NCBI IDs" value="EMBL-CDS:HAE3206463.1" type="string" cy:type="String"/>
      <att name="NCBI IDs" value="EMBL-CDS:HAE3260026.1" type="string" cy:type="String"/>
      <att name="NCBI IDs" value="EMBL-CDS:HAE3282938.1" type="string" cy:type="String"/>
      <att name="NCBI IDs" value="EMBL-CDS:HAE3574344.1" type="string" cy:type="String"/>
      <att name="NCBI IDs" value="EMBL-CDS:HAE3655443.1" type="string" cy:type="String"/>
      <att name="NCBI IDs" value="EMBL-CDS:HAE3843358.1" type="string" cy:type="String"/>
      <att name="NCBI IDs" value="EMBL-CDS:HAE6962228.1" type="string" cy:type="String"/>
      <att name="NCBI IDs" value="EMBL-CDS:HAE3861920.1" type="string" cy:type="String"/>
      <att name="NCBI IDs" value="EMBL-CDS:HAE4078678.1" type="string" cy:type="String"/>
      <att name="NCBI IDs" value="EMBL-CDS:HAE4188813.1" type="string" cy:type="String"/>
      <att name="NCBI IDs" value="GI:1547287224" type="string" cy:type="String"/>
      <att name="NCBI IDs" value="GI:1547268284" type="string" cy:type="String"/>
      <att name="NCBI IDs" value="EMBL-CDS:HAE4639913.1" type="string" cy:type="String"/>
      <att name="NCBI IDs" value="EMBL-CDS:HAE4732187.1" type="string" cy:type="String"/>
      <att name="NCBI IDs" value="EMBL-CDS:HAE4777260.1" type="string" cy:type="String"/>
      <att name="NCBI IDs" value="EMBL-CDS:HAE4962569.1" type="string" cy:type="String"/>
      <att name="NCBI IDs" value="EMBL-CDS:HAE4978777.1" type="string" cy:type="String"/>
      <att name="NCBI IDs" value="EMBL-CDS:HAE6282053.1" type="string" cy:type="String"/>
      <att name="NCBI IDs" value="EMBL-CDS:HAE6767528.1" type="string" cy:type="String"/>
      <att name="NCBI IDs" value="EMBL-CDS:HAE6917181.1" type="string" cy:type="String"/>
      <att name="NCBI IDs" value="GI:489044289" type="string" cy:type="String"/>
      <att name="NCBI IDs" value="EMBL-CDS:HAE7040257.1" type="string" cy:type="String"/>
      <att name="NCBI IDs" value="REFSEQ:WP_002954565.1" type="string" cy:type="String"/>
      <att name="NCBI IDs" value="EMBL-CDS:HAE6954619.1" type="string" cy:type="String"/>
      <att name="NCBI IDs" value="EMBL-CDS:AXC70585.1" type="string" cy:type="String"/>
      <att name="NCBI IDs" value="EMBL-CDS:HAE7120919.1" type="string" cy:type="String"/>
      <att name="NCBI IDs" value="EMBL-CDS:HAE7079558.1" type="string" cy:type="String"/>
      <att name="NCBI IDs" value="EMBL-CDS:HAE7352875.1" type="string" cy:type="String"/>
      <att name="NCBI IDs" value="EMBL-CDS:HAE7579603.1" type="string" cy:type="String"/>
      <att name="NCBI IDs" value="EMBL-CDS:HAB6715387.1" type="string" cy:type="String"/>
      <att name="NCBI IDs" value="EMBL-CDS:HAE3203305.1" type="string" cy:type="String"/>
      <att name="NCBI IDs" value="EMBL-CDS:HAE7572912.1" type="string" cy:type="String"/>
      <att name="NCBI IDs" value="EMBL-CDS:HAE7700850.1" type="string" cy:type="String"/>
      <att name="NCBI IDs" value="EMBL-CDS:HAE7720833.1" type="string" cy:type="String"/>
      <att name="NCBI IDs" value="EMBL-CDS:HAE9303714.1" type="string" cy:type="String"/>
      <att name="NCBI IDs" value="EMBL-CDS:HAE9379663.1" type="string" cy:type="String"/>
      <att name="NCBI IDs" value="EMBL-CDS:HAF0670268.1" type="string" cy:type="String"/>
      <att name="NCBI IDs" value="EMBL-CDS:HAF7852917.1" type="string" cy:type="String"/>
      <att name="NCBI IDs" value="EMBL-CDS:HAE3773081.1" type="string" cy:type="String"/>
      <att name="NCBI IDs" value="EMBL-CDS:HAE7657184.1" type="string" cy:type="String"/>
      <att name="NCBI IDs" value="EMBL-CDS:HAC6518147.1" type="string" cy:type="String"/>
      <att name="NCBI IDs" value="EMBL-CDS:HAE7765323.1" type="string" cy:type="String"/>
      <att name="NCBI IDs" value="EMBL-CDS:HAE7853619.1" type="string" cy:type="String"/>
      <att name="NCBI IDs" value="EMBL-CDS:HAE8101979.1" type="string" cy:type="String"/>
      <att name="NCBI IDs" value="EMBL-CDS:HAE8121603.1" type="string" cy:type="String"/>
      <att name="NCBI IDs" value="GI:447099624" type="string" cy:type="String"/>
      <att name="NCBI IDs" value="EMBL-CDS:HAE8133654.1" type="string" cy:type="String"/>
      <att name="NCBI IDs" value="REFSEQ:WP_001176880.1" type="string" cy:type="String"/>
      <att name="NCBI IDs" value="EMBL-CDS:HAE8210887.1" type="string" cy:type="String"/>
      <att name="NCBI IDs" value="EMBL-CDS:HAE8254149.1" type="string" cy:type="String"/>
      <att name="NCBI IDs" value="EMBL-CDS:HAB6611975.1" type="string" cy:type="String"/>
      <att name="NCBI IDs" value="EMBL-CDS:HAE8319524.1" type="string" cy:type="String"/>
      <att name="NCBI IDs" value="EMBL-CDS:HAE8237016.1" type="string" cy:type="String"/>
      <att name="NCBI IDs" value="EMBL-CDS:HAE8350132.1" type="string" cy:type="String"/>
      <att name="NCBI IDs" value="EMBL-CDS:HAB6596666.1" type="string" cy:type="String"/>
      <att name="NCBI IDs" value="EMBL-CDS:HAE2636329.1" type="string" cy:type="String"/>
      <att name="NCBI IDs" value="EMBL-CDS:HAE7152075.1" type="string" cy:type="String"/>
      <att name="NCBI IDs" value="EMBL-CDS:HAE7596328.1" type="string" cy:type="String"/>
      <att name="NCBI IDs" value="EMBL-CDS:HAE7676771.1" type="string" cy:type="String"/>
      <att name="NCBI IDs" value="EMBL-CDS:HAE8363605.1" type="string" cy:type="String"/>
      <att name="NCBI IDs" value="EMBL-CDS:HAE8426507.1" type="string" cy:type="String"/>
      <att name="NCBI IDs" value="EMBL-CDS:HAE8445103.1" type="string" cy:type="String"/>
      <att name="NCBI IDs" value="EMBL-CDS:HAE8672020.1" type="string" cy:type="String"/>
      <att name="NCBI IDs" value="EMBL-CDS:HAF0384181.1" type="string" cy:type="String"/>
      <att name="NCBI IDs" value="EMBL-CDS:HAF0388925.1" type="string" cy:type="String"/>
      <att name="NCBI IDs" value="EMBL-CDS:HAF0556313.1" type="string" cy:type="String"/>
      <att name="NCBI IDs" value="EMBL-CDS:HAE8462014.1" type="string" cy:type="String"/>
      <att name="NCBI IDs" value="EMBL-CDS:HAE2714737.1" type="string" cy:type="String"/>
      <att name="NCBI IDs" value="EMBL-CDS:HAE2989529.1" type="string" cy:type="String"/>
      <att name="NCBI IDs" value="EMBL-CDS:HAE8501877.1" type="string" cy:type="String"/>
      <att name="NCBI IDs" value="EMBL-CDS:HAE8608535.1" type="string" cy:type="String"/>
      <att name="NCBI IDs" value="EMBL-CDS:HAE8733799.1" type="string" cy:type="String"/>
      <att name="NCBI IDs" value="EMBL-CDS:QVX73527.1" type="string" cy:type="String"/>
      <att name="NCBI IDs" value="EMBL-CDS:HAE8718809.1" type="string" cy:type="String"/>
      <att name="NCBI IDs" value="EMBL-CDS:HAE9263783.1" type="string" cy:type="String"/>
      <att name="NCBI IDs" value="EMBL-CDS:HAF0407157.1" type="string" cy:type="String"/>
      <att name="NCBI IDs" value="EMBL-CDS:HAF0854707.1" type="string" cy:type="String"/>
      <att name="NCBI IDs" value="EMBL-CDS:HAF1773921.1" type="string" cy:type="String"/>
      <att name="NCBI IDs" value="EMBL-CDS:HAF2310254.1" type="string" cy:type="String"/>
      <att name="NCBI IDs" value="EMBL-CDS:HAF2909506.1" type="string" cy:type="String"/>
      <att name="NCBI IDs" value="EMBL-CDS:HAF2912271.1" type="string" cy:type="String"/>
      <att name="NCBI IDs" value="EMBL-CDS:HAF2992192.1" type="string" cy:type="String"/>
      <att name="NCBI IDs" value="EMBL-CDS:HAF2997103.1" type="string" cy:type="String"/>
      <att name="NCBI IDs" value="EMBL-CDS:HAF3002251.1" type="string" cy:type="String"/>
      <att name="NCBI IDs" value="EMBL-CDS:HAF3005849.1" type="string" cy:type="String"/>
      <att name="NCBI IDs" value="EMBL-CDS:HAF3023881.1" type="string" cy:type="String"/>
      <att name="NCBI IDs" value="EMBL-CDS:HAF3053392.1" type="string" cy:type="String"/>
      <att name="NCBI IDs" value="EMBL-CDS:HAF3236598.1" type="string" cy:type="String"/>
      <att name="NCBI IDs" value="EMBL-CDS:HAF3291096.1" type="string" cy:type="String"/>
      <att name="NCBI IDs" value="EMBL-CDS:HAF3360318.1" type="string" cy:type="String"/>
      <att name="NCBI IDs" value="EMBL-CDS:HAF3914440.1" type="string" cy:type="String"/>
      <att name="NCBI IDs" value="EMBL-CDS:HAF3923816.1" type="string" cy:type="String"/>
      <att name="NCBI IDs" value="EMBL-CDS:HAF3945522.1" type="string" cy:type="String"/>
      <att name="NCBI IDs" value="EMBL-CDS:HAF4032208.1" type="string" cy:type="String"/>
      <att name="NCBI IDs" value="EMBL-CDS:HAF4057474.1" type="string" cy:type="String"/>
      <att name="NCBI IDs" value="EMBL-CDS:HAF4065814.1" type="string" cy:type="String"/>
      <att name="NCBI IDs" value="EMBL-CDS:HAF4959529.1" type="string" cy:type="String"/>
      <att name="NCBI IDs" value="EMBL-CDS:HAF4985557.1" type="string" cy:type="String"/>
      <att name="NCBI IDs" value="EMBL-CDS:HAF4989981.1" type="string" cy:type="String"/>
      <att name="NCBI IDs" value="EMBL-CDS:HAF4994074.1" type="string" cy:type="String"/>
      <att name="NCBI IDs" value="EMBL-CDS:HAF4998418.1" type="string" cy:type="String"/>
      <att name="NCBI IDs" value="EMBL-CDS:HAF5003531.1" type="string" cy:type="String"/>
      <att name="NCBI IDs" value="EMBL-CDS:HAF5011939.1" type="string" cy:type="String"/>
      <att name="NCBI IDs" value="EMBL-CDS:HAF5021644.1" type="string" cy:type="String"/>
      <att name="NCBI IDs" value="EMBL-CDS:HAF5037958.1" type="string" cy:type="String"/>
      <att name="NCBI IDs" value="EMBL-CDS:HAF5042971.1" type="string" cy:type="String"/>
      <att name="NCBI IDs" value="EMBL-CDS:HAF6755093.1" type="string" cy:type="String"/>
      <att name="NCBI IDs" value="EMBL-CDS:HAF6760375.1" type="string" cy:type="String"/>
      <att name="NCBI IDs" value="EMBL-CDS:HAF6793900.1" type="string" cy:type="String"/>
      <att name="NCBI IDs" value="EMBL-CDS:HAF6802691.1" type="string" cy:type="String"/>
      <att name="NCBI IDs" value="EMBL-CDS:HAF6820284.1" type="string" cy:type="String"/>
      <att name="NCBI IDs" value="EMBL-CDS:HAF6833350.1" type="string" cy:type="String"/>
      <att name="NCBI IDs" value="EMBL-CDS:HAF6837290.1" type="string" cy:type="String"/>
      <att name="NCBI IDs" value="EMBL-CDS:HAF6846659.1" type="string" cy:type="String"/>
      <att name="NCBI IDs" value="EMBL-CDS:HAF6850612.1" type="string" cy:type="String"/>
      <att name="NCBI IDs" value="EMBL-CDS:HAF6854261.1" type="string" cy:type="String"/>
      <att name="NCBI IDs" value="EMBL-CDS:HAF6863501.1" type="string" cy:type="String"/>
      <att name="NCBI IDs" value="EMBL-CDS:HAF6880823.1" type="string" cy:type="String"/>
      <att name="NCBI IDs" value="EMBL-CDS:HAF6906675.1" type="string" cy:type="String"/>
      <att name="NCBI IDs" value="EMBL-CDS:HAF9205951.1" type="string" cy:type="String"/>
      <att name="NCBI IDs" value="EMBL-CDS:HAF4614661.1" type="string" cy:type="String"/>
      <att name="NCBI IDs" value="EMBL-CDS:HAF5134067.1" type="string" cy:type="String"/>
      <att name="NCBI IDs" value="EMBL-CDS:HAF6528813.1" type="string" cy:type="String"/>
      <att name="NCBI IDs" value="EMBL-CDS:HAF5734822.1" type="string" cy:type="String"/>
      <att name="NCBI IDs" value="EMBL-CDS:HAF6276284.1" type="string" cy:type="String"/>
      <att name="NCBI IDs" value="EMBL-CDS:HAF6368530.1" type="string" cy:type="String"/>
      <att name="NCBI IDs" value="EMBL-CDS:HAF6482481.1" type="string" cy:type="String"/>
      <att name="NCBI IDs" value="EMBL-CDS:HAF7303683.1" type="string" cy:type="String"/>
      <att name="NCBI IDs" value="EMBL-CDS:PHP48008.1" type="string" cy:type="String"/>
      <att name="NCBI IDs" value="EMBL-CDS:HAF7489595.1" type="string" cy:type="String"/>
      <att name="NCBI IDs" value="EMBL-CDS:HAF7510225.1" type="string" cy:type="String"/>
      <att name="NCBI IDs" value="EMBL-CDS:HAF7722533.1" type="string" cy:type="String"/>
      <att name="NCBI IDs" value="GI:554683278" type="string" cy:type="String"/>
      <att name="NCBI IDs" value="EMBL-CDS:HAF7946248.1" type="string" cy:type="String"/>
      <att name="NCBI IDs" value="REFSEQ:WP_023183200.1" type="string" cy:type="String"/>
      <att name="NCBI IDs" value="EMBL-CDS:HAF7986413.1" type="string" cy:type="String"/>
      <att name="NCBI IDs" value="EMBL-CDS:HAF8052976.1" type="string" cy:type="String"/>
      <att name="NCBI IDs" value="EMBL-CDS:HAF8739031.1" type="string" cy:type="String"/>
      <att name="NCBI IDs" value="EMBL-CDS:HAF1591137.1" type="string" cy:type="String"/>
      <att name="NCBI IDs" value="EMBL-CDS:HAF5869924.1" type="string" cy:type="String"/>
      <att name="NCBI IDs" value="EMBL-CDS:HAF8382884.1" type="string" cy:type="String"/>
      <att name="NCBI IDs" value="EMBL-CDS:HAG0976811.1" type="string" cy:type="String"/>
      <att name="NCBI IDs" value="EMBL-CDS:HAG1011717.1" type="string" cy:type="String"/>
      <att name="NCBI IDs" value="EMBL-CDS:HAG0161935.1" type="string" cy:type="String"/>
      <att name="NCBI IDs" value="EMBL-CDS:HAG4933961.1" type="string" cy:type="String"/>
      <att name="NCBI IDs" value="EMBL-CDS:HAG5768700.1" type="string" cy:type="String"/>
      <att name="NCBI IDs" value="EMBL-CDS:EFB5923387.1" type="string" cy:type="String"/>
      <att name="NCBI IDs" value="EMBL-CDS:EFL5808255.1" type="string" cy:type="String"/>
      <att name="NCBI IDs" value="EMBL-CDS:HAI0423147.1" type="string" cy:type="String"/>
      <att name="NCBI IDs" value="EMBL-CDS:EFG0980800.1" type="string" cy:type="String"/>
      <att name="NCBI IDs" value="EMBL-CDS:EFG1982001.1" type="string" cy:type="String"/>
      <att name="NCBI IDs" value="EMBL-CDS:EFG2026277.1" type="string" cy:type="String"/>
      <att name="NCBI IDs" value="EMBL-CDS:EFL5710199.1" type="string" cy:type="String"/>
      <att name="NCBI IDs" value="EMBL-CDS:HAI8716152.1" type="string" cy:type="String"/>
      <att name="NCBI IDs" value="EMBL-CDS:QLH67340.1" type="string" cy:type="String"/>
      <att name="NCBI IDs" value="EMBL-CDS:QLR79833.1" type="string" cy:type="String"/>
      <att name="NCBI IDs" value="EMBL-CDS:MBA8031076.1" type="string" cy:type="String"/>
      <att name="NCBI IDs" value="EMBL-CDS:QLU68619.1" type="string" cy:type="String"/>
      <att name="NCBI IDs" value="EMBL-CDS:QMF94983.1" type="string" cy:type="String"/>
      <att name="NCBI IDs" value="EMBL-CDS:QNF13523.1" type="string" cy:type="String"/>
      <att name="NCBI IDs" value="EMBL-CDS:QNM20820.1" type="string" cy:type="String"/>
      <att name="NCBI IDs" value="EMBL-CDS:MBA7731653.1" type="string" cy:type="String"/>
      <att name="NCBI IDs" value="EMBL-CDS:MBA7804209.1" type="string" cy:type="String"/>
      <att name="NCBI IDs" value="EMBL-CDS:MBA8060858.1" type="string" cy:type="String"/>
      <att name="NCBI IDs" value="EMBL-CDS:MBA8196283.1" type="string" cy:type="String"/>
      <att name="NCBI IDs" value="EMBL-CDS:QLO15835.1" type="string" cy:type="String"/>
      <att name="NCBI IDs" value="EMBL-CDS:QLY71292.1" type="string" cy:type="String"/>
      <att name="NCBI IDs" value="EMBL-CDS:QLX46421.1" type="string" cy:type="String"/>
      <att name="NCBI IDs" value="EMBL-CDS:QML58593.1" type="string" cy:type="String"/>
      <att name="NCBI IDs" value="EMBL-CDS:QMD80081.1" type="string" cy:type="String"/>
      <att name="NCBI IDs" value="EMBL-CDS:QML59073.1" type="string" cy:type="String"/>
      <att name="NCBI IDs" value="GI:157068375" type="string" cy:type="String"/>
      <att name="NCBI IDs" value="EMBL-CDS:ABV07630.1" type="string" cy:type="String"/>
      <att name="NCBI IDs" value="EMBL-CDS:QLN20716.1" type="string" cy:type="String"/>
      <att name="NCBI IDs" value="EMBL-CDS:QLP28611.1" type="string" cy:type="String"/>
      <att name="NCBI IDs" value="EMBL-CDS:QLR26458.1" type="string" cy:type="String"/>
      <att name="NCBI IDs" value="EMBL-CDS:QLS37283.1" type="string" cy:type="String"/>
      <att name="NCBI IDs" value="EMBL-CDS:QLV70834.1" type="string" cy:type="String"/>
      <att name="NCBI IDs" value="EMBL-CDS:QLW43698.1" type="string" cy:type="String"/>
      <att name="NCBI IDs" value="EMBL-CDS:QLX31905.1" type="string" cy:type="String"/>
      <att name="NCBI IDs" value="EMBL-CDS:QLZ43900.1" type="string" cy:type="String"/>
      <att name="NCBI IDs" value="EMBL-CDS:QMD55025.1" type="string" cy:type="String"/>
      <att name="NCBI IDs" value="EMBL-CDS:QMD60738.1" type="string" cy:type="String"/>
      <att name="NCBI IDs" value="EMBL-CDS:QMK44598.1" type="string" cy:type="String"/>
      <att name="NCBI IDs" value="EMBL-CDS:QMK63042.1" type="string" cy:type="String"/>
      <att name="NCBI IDs" value="EMBL-CDS:QMK76774.1" type="string" cy:type="String"/>
      <att name="NCBI IDs" value="EMBL-CDS:QMK81387.1" type="string" cy:type="String"/>
      <att name="NCBI IDs" value="EMBL-CDS:QOL13029.1" type="string" cy:type="String"/>
      <att name="NCBI IDs" value="EMBL-CDS:QPF09320.1" type="string" cy:type="String"/>
      <att name="NCBI IDs" value="EMBL-CDS:QPR55432.1" type="string" cy:type="String"/>
      <att name="NCBI IDs" value="EMBL-CDS:QQC75165.1" type="string" cy:type="String"/>
      <att name="NCBI IDs" value="EMBL-CDS:QQP08414.1" type="string" cy:type="String"/>
      <att name="NCBI IDs" value="EMBL-CDS:QRA27378.1" type="string" cy:type="String"/>
      <att name="NCBI IDs" value="GI:492990286" type="string" cy:type="String"/>
      <att name="NCBI IDs" value="GI:334862572" type="string" cy:type="String"/>
      <att name="NCBI IDs" value="EMBL-CDS:AEH13043.1" type="string" cy:type="String"/>
      <att name="NCBI IDs" value="REFSEQ:WP_006080757.1" type="string" cy:type="String"/>
      <att name="NCBI IDs" value="GI:643606228" type="string" cy:type="String"/>
      <att name="NCBI IDs" value="EMBL-CDS:EFG9942154.1" type="string" cy:type="String"/>
      <att name="NCBI IDs" value="REFSEQ:WP_025238245.1" type="string" cy:type="String"/>
      <att name="NCBI IDs" value="GI:331054080" type="string" cy:type="String"/>
      <att name="NCBI IDs" value="GI:485673564" type="string" cy:type="String"/>
      <att name="NCBI IDs" value="EMBL-CDS:EGI26109.1" type="string" cy:type="String"/>
      <att name="NCBI IDs" value="REFSEQ:WP_001314184.1" type="string" cy:type="String"/>
      <att name="NCBI IDs" value="GI:485674469" type="string" cy:type="String"/>
      <att name="NCBI IDs" value="GI:331058073" type="string" cy:type="String"/>
      <att name="NCBI IDs" value="EMBL-CDS:EGI30055.1" type="string" cy:type="String"/>
      <att name="NCBI IDs" value="REFSEQ:WP_001315033.1" type="string" cy:type="String"/>
      <att name="NCBI IDs" value="EMBL-CDS:EOW60244.1" type="string" cy:type="String"/>
      <att name="NCBI IDs" value="GI:331062951" type="string" cy:type="String"/>
      <att name="NCBI IDs" value="EMBL-CDS:EGI34865.1" type="string" cy:type="String"/>
      <att name="NCBI IDs" value="GI:331078473" type="string" cy:type="String"/>
      <att name="NCBI IDs" value="EMBL-CDS:EGI49679.1" type="string" cy:type="String"/>
      <att name="NCBI IDs" value="EMBL-CDS:ESP07554.1" type="string" cy:type="String"/>
      <att name="NCBI IDs" value="EMBL-CDS:GEG56179.1" type="string" cy:type="String"/>
      <att name="NCBI IDs" value="GI:734488424" type="string" cy:type="String"/>
      <att name="NCBI IDs" value="GI:746299523" type="string" cy:type="String"/>
      <att name="NCBI IDs" value="EMBL-CDS:KHN54200.1" type="string" cy:type="String"/>
      <att name="NCBI IDs" value="REFSEQ:WP_039346604.1" type="string" cy:type="String"/>
      <att name="NCBI IDs" value="EMBL-CDS:MBA0162014.1" type="string" cy:type="String"/>
      <att name="NCBI IDs" value="EMBL-CDS:MBA0214233.1" type="string" cy:type="String"/>
      <att name="NCBI IDs" value="EMBL-CDS:MBA0218499.1" type="string" cy:type="String"/>
      <att name="NCBI IDs" value="EMBL-CDS:MBA0169039.1" type="string" cy:type="String"/>
      <att name="NCBI IDs" value="GI:1220370017" type="string" cy:type="String"/>
      <att name="NCBI IDs" value="GI:1532187675" type="string" cy:type="String"/>
      <att name="NCBI IDs" value="GI:1373465844" type="string" cy:type="String"/>
      <att name="NCBI IDs" value="GI:497982544" type="string" cy:type="String"/>
      <att name="NCBI IDs" value="EMBL-CDS:MBA0175514.1" type="string" cy:type="String"/>
      <att name="NCBI IDs" value="EMBL-CDS:QQG28832.1" type="string" cy:type="String"/>
      <att name="NCBI IDs" value="REFSEQ:WP_010296700.1" type="string" cy:type="String"/>
      <att name="NCBI IDs" value="EMBL-CDS:MBA5233477.1" type="string" cy:type="String"/>
      <att name="NCBI IDs" value="EMBL-CDS:MBA5763928.1" type="string" cy:type="String"/>
      <att name="NCBI IDs" value="EMBL-CDS:MBA7755728.1" type="string" cy:type="String"/>
      <att name="NCBI IDs" value="EMBL-CDS:MBA7899648.1" type="string" cy:type="String"/>
      <att name="NCBI IDs" value="EMBL-CDS:MBA8417162.1" type="string" cy:type="String"/>
      <att name="NCBI IDs" value="EMBL-CDS:MBA8564172.1" type="string" cy:type="String"/>
      <att name="NCBI IDs" value="EMBL-CDS:MBA7941921.1" type="string" cy:type="String"/>
      <att name="NCBI IDs" value="EMBL-CDS:MBA8132715.1" type="string" cy:type="String"/>
      <att name="NCBI IDs" value="EMBL-CDS:MBB2250705.1" type="string" cy:type="String"/>
      <att name="NCBI IDs" value="EMBL-CDS:MBC2620179.1" type="string" cy:type="String"/>
      <att name="NCBI IDs" value="EMBL-CDS:NDK79500.1" type="string" cy:type="String"/>
      <att name="NCBI IDs" value="EMBL-CDS:NEX06319.1" type="string" cy:type="String"/>
      <att name="NCBI IDs" value="EMBL-CDS:NLR54242.1" type="string" cy:type="String"/>
      <att name="NCBI IDs" value="EMBL-CDS:OSG81665.1" type="string" cy:type="String"/>
      <att name="NCBI IDs" value="EMBL-CDS:OYE53288.1" type="string" cy:type="String"/>
      <att name="NCBI IDs" value="EMBL-CDS:TFB39220.1" type="string" cy:type="String"/>
      <att name="NCBI IDs" value="EMBL-CDS:PAY86778.1" type="string" cy:type="String"/>
      <att name="NCBI IDs" value="EMBL-CDS:PTU36216.1" type="string" cy:type="String"/>
      <att name="NCBI IDs" value="EMBL-CDS:PTU41754.1" type="string" cy:type="String"/>
      <att name="NCBI IDs" value="EMBL-CDS:QKV32482.1" type="string" cy:type="String"/>
      <att name="NCBI IDs" value="EMBL-CDS:QLV39229.1" type="string" cy:type="String"/>
      <att name="NCBI IDs" value="EMBL-CDS:QMD26952.1" type="string" cy:type="String"/>
      <att name="NCBI IDs" value="EMBL-CDS:QMS75043.1" type="string" cy:type="String"/>
      <att name="NCBI IDs" value="EMBL-CDS:TBR53290.1" type="string" cy:type="String"/>
      <att name="NCBI IDs" value="EMBL-CDS:RDU80310.1" type="string" cy:type="String"/>
      <att name="NCBI IDs" value="EMBL-CDS:TEY46208.1" type="string" cy:type="String"/>
      <att name="NCBI IDs" value="EMBL-CDS:TEY65464.1" type="string" cy:type="String"/>
      <att name="NCBI IDs" value="EMBL-CDS:TEY70113.1" type="string" cy:type="String"/>
      <att name="NCBI IDs" value="EMBL-CDS:RTY55526.1" type="string" cy:type="String"/>
      <att name="NCBI IDs" value="EMBL-CDS:TFB46834.1" type="string" cy:type="String"/>
      <att name="NCBI IDs" value="GI:1491988964" type="string" cy:type="String"/>
      <att name="NCBI IDs" value="EMBL-CDS:AYL63152.1" type="string" cy:type="String"/>
      <att name="NCBI IDs" value="GI:756970910" type="string" cy:type="String"/>
      <att name="NCBI IDs" value="GI:755463704" type="string" cy:type="String"/>
      <att name="NCBI IDs" value="GI:1518103656" type="string" cy:type="String"/>
      <att name="NCBI IDs" value="EMBL-CDS:AYX21993.1" type="string" cy:type="String"/>
      <att name="NCBI IDs" value="REFSEQ:WP_042659369.1" type="string" cy:type="String"/>
      <att name="NCBI IDs" value="EMBL-CDS:CAD6366941.1" type="string" cy:type="String"/>
      <att name="NCBI IDs" value="EMBL-CDS:CAD7362866.1" type="string" cy:type="String"/>
      <att name="NCBI IDs" value="GI:1002754337" type="string" cy:type="String"/>
      <att name="NCBI IDs" value="EMBL-CDS:CEP56420.1" type="string" cy:type="String"/>
      <att name="NCBI IDs" value="EMBL-CDS:EFA5390166.1" type="string" cy:type="String"/>
      <att name="NCBI IDs" value="GI:585187024" type="string" cy:type="String"/>
      <att name="NCBI IDs" value="EMBL-CDS:EFB2841323.1" type="string" cy:type="String"/>
      <att name="NCBI IDs" value="EMBL-CDS:EFC0649438.1" type="string" cy:type="String"/>
      <att name="NCBI IDs" value="EMBL-CDS:EFD1054159.1" type="string" cy:type="String"/>
      <att name="NCBI IDs" value="REFSEQ:WP_024165162.1" type="string" cy:type="String"/>
      <att name="NCBI IDs" value="EMBL-CDS:EFC7620521.1" type="string" cy:type="String"/>
      <att name="NCBI IDs" value="EMBL-CDS:EFC1526506.1" type="string" cy:type="String"/>
      <att name="NCBI IDs" value="EMBL-CDS:EFE0635038.1" type="string" cy:type="String"/>
      <att name="NCBI IDs" value="EMBL-CDS:EFB3682332.1" type="string" cy:type="String"/>
      <att name="NCBI IDs" value="EMBL-CDS:EFB6306367.1" type="string" cy:type="String"/>
      <att name="NCBI IDs" value="EMBL-CDS:EFF5226122.1" type="string" cy:type="String"/>
      <att name="NCBI IDs" value="EMBL-CDS:EFH3553333.1" type="string" cy:type="String"/>
      <att name="NCBI IDs" value="EMBL-CDS:EFH8624310.1" type="string" cy:type="String"/>
      <att name="NCBI IDs" value="EMBL-CDS:EFH9669382.1" type="string" cy:type="String"/>
      <att name="NCBI IDs" value="EMBL-CDS:EFK4648137.1" type="string" cy:type="String"/>
      <att name="NCBI IDs" value="GI:1122660132" type="string" cy:type="String"/>
      <att name="NCBI IDs" value="EMBL-CDS:EFK6634564.1" type="string" cy:type="String"/>
      <att name="NCBI IDs" value="REFSEQ:WP_074131930.1" type="string" cy:type="String"/>
      <att name="NCBI IDs" value="EMBL-CDS:EHU41454.1" type="string" cy:type="String"/>
      <att name="NCBI IDs" value="EMBL-CDS:ELF06751.1" type="string" cy:type="String"/>
      <att name="NCBI IDs" value="EMBL-CDS:EMX37000.1" type="string" cy:type="String"/>
      <att name="NCBI IDs" value="EMBL-CDS:ENB09811.1" type="string" cy:type="String"/>
      <att name="NCBI IDs" value="EMBL-CDS:EOU88280.1" type="string" cy:type="String"/>
      <att name="NCBI IDs" value="EMBL-CDS:EQV97829.1" type="string" cy:type="String"/>
      <att name="NCBI IDs" value="EMBL-CDS:ESD37117.1" type="string" cy:type="String"/>
      <att name="NCBI IDs" value="EMBL-CDS:HAH1419396.1" type="string" cy:type="String"/>
      <att name="NCBI IDs" value="EMBL-CDS:KAE9623265.1" type="string" cy:type="String"/>
      <att name="NCBI IDs" value="EMBL-CDS:KEO27530.1" type="string" cy:type="String"/>
      <att name="NCBI IDs" value="GI:746468346" type="string" cy:type="String"/>
      <att name="NCBI IDs" value="GI:741134061" type="string" cy:type="String"/>
      <att name="NCBI IDs" value="EMBL-CDS:KHT26490.1" type="string" cy:type="String"/>
      <att name="NCBI IDs" value="REFSEQ:WP_039507279.1" type="string" cy:type="String"/>
      <att name="NCBI IDs" value="GI:1033025971" type="string" cy:type="String"/>
      <att name="NCBI IDs" value="GI:1024204141" type="string" cy:type="String"/>
      <att name="NCBI IDs" value="EMBL-CDS:KZW94271.1" type="string" cy:type="String"/>
      <att name="NCBI IDs" value="REFSEQ:WP_064341964.1" type="string" cy:type="String"/>
      <att name="NCBI IDs" value="EMBL-CDS:EFK3894792.1" type="string" cy:type="String"/>
      <att name="NCBI IDs" value="EMBL-CDS:MBA0990402.1" type="string" cy:type="String"/>
      <att name="NCBI IDs" value="EMBL-CDS:NDO92213.1" type="string" cy:type="String"/>
      <att name="NCBI IDs" value="EMBL-CDS:POY50471.1" type="string" cy:type="String"/>
      <att name="NCBI IDs" value="EMBL-CDS:QPK16093.1" type="string" cy:type="String"/>
      <att name="NCBI IDs" value="EMBL-CDS:QNS71998.1" type="string" cy:type="String"/>
      <att name="NCBI IDs" value="EMBL-CDS:QRK78531.1" type="string" cy:type="String"/>
      <att name="NCBI IDs" value="EMBL-CDS:QRM87308.1" type="string" cy:type="String"/>
      <att name="NCBI IDs" value="GI:1488537239" type="string" cy:type="String"/>
      <att name="NCBI IDs" value="GI:1488551512" type="string" cy:type="String"/>
      <att name="NCBI IDs" value="GI:696539151" type="string" cy:type="String"/>
      <att name="NCBI IDs" value="GI:1069756772" type="string" cy:type="String"/>
      <att name="NCBI IDs" value="GI:1547143843" type="string" cy:type="String"/>
      <att name="NCBI IDs" value="GI:1488525006" type="string" cy:type="String"/>
      <att name="NCBI IDs" value="EMBL-CDS:RKO78828.1" type="string" cy:type="String"/>
      <att name="NCBI IDs" value="REFSEQ:WP_033072305.1" type="string" cy:type="String"/>
      <att name="NCBI IDs" value="EMBL-CDS:TKU46601.1" type="string" cy:type="String"/>
      <att name="NCBI IDs" value="EMBL-CDS:BDA61587.1" type="string" cy:type="String"/>
      <att name="NCBI IDs" value="GI:485737726" type="string" cy:type="String"/>
      <att name="NCBI IDs" value="EMBL-CDS:EIG93458.1" type="string" cy:type="String"/>
      <att name="NCBI IDs" value="EMBL-CDS:EQP45980.1" type="string" cy:type="String"/>
      <att name="NCBI IDs" value="EMBL-CDS:EYZ96640.1" type="string" cy:type="String"/>
      <att name="NCBI IDs" value="EMBL-CDS:EII21039.1" type="string" cy:type="String"/>
      <att name="NCBI IDs" value="EMBL-CDS:KAB1180940.1" type="string" cy:type="String"/>
      <att name="NCBI IDs" value="GI:739569625" type="string" cy:type="String"/>
      <att name="NCBI IDs" value="EMBL-CDS:PWH01616.1" type="string" cy:type="String"/>
      <att name="NCBI IDs" value="EMBL-CDS:QLN01937.1" type="string" cy:type="String"/>
      <att name="NCBI IDs" value="EMBL-CDS:QUS46392.1" type="string" cy:type="String"/>
      <att name="NCBI IDs" value="EMBL-CDS:QUZ93554.1" type="string" cy:type="String"/>
      <att name="NCBI IDs" value="EMBL-CDS:QVI90997.1" type="string" cy:type="String"/>
      <att name="NCBI IDs" value="EMBL-CDS:QVI95477.1" type="string" cy:type="String"/>
      <att name="NCBI IDs" value="EMBL-CDS:QVP82091.1" type="string" cy:type="String"/>
      <att name="NCBI IDs" value="EMBL-CDS:QVP86563.1" type="string" cy:type="String"/>
      <att name="NCBI IDs" value="EMBL-CDS:QVP99533.1" type="string" cy:type="String"/>
      <att name="NCBI IDs" value="EMBL-CDS:QVQ04789.1" type="string" cy:type="String"/>
      <att name="NCBI IDs" value="EMBL-CDS:QVQ09020.1" type="string" cy:type="String"/>
      <att name="NCBI IDs" value="EMBL-CDS:QVS51442.1" type="string" cy:type="String"/>
      <att name="NCBI IDs" value="EMBL-CDS:QVS91112.1" type="string" cy:type="String"/>
      <att name="NCBI IDs" value="EMBL-CDS:QVS60015.1" type="string" cy:type="String"/>
      <att name="NCBI IDs" value="EMBL-CDS:QVT22741.1" type="string" cy:type="String"/>
      <att name="NCBI IDs" value="EMBL-CDS:QVT27212.1" type="string" cy:type="String"/>
      <att name="NCBI IDs" value="EMBL-CDS:QVT61679.1" type="string" cy:type="String"/>
      <att name="NCBI IDs" value="GI:661554031" type="string" cy:type="String"/>
      <att name="NCBI IDs" value="EMBL-CDS:QVT47920.1" type="string" cy:type="String"/>
      <att name="NCBI IDs" value="EMBL-CDS:QVT74939.1" type="string" cy:type="String"/>
      <att name="NCBI IDs" value="EMBL-CDS:QVZ70581.1" type="string" cy:type="String"/>
      <att name="NCBI IDs" value="EMBL-CDS:QWI28174.1" type="string" cy:type="String"/>
      <att name="NCBI IDs" value="EMBL-CDS:QWI81026.1" type="string" cy:type="String"/>
      <att name="NCBI IDs" value="EMBL-CDS:QXR64214.1" type="string" cy:type="String"/>
      <att name="NCBI IDs" value="EMBL-CDS:QWJ47200.1" type="string" cy:type="String"/>
      <att name="NCBI IDs" value="EMBL-CDS:QWJ49871.1" type="string" cy:type="String"/>
      <att name="NCBI IDs" value="EMBL-CDS:QWW03116.1" type="string" cy:type="String"/>
      <att name="NCBI IDs" value="EMBL-CDS:QXR59657.1" type="string" cy:type="String"/>
      <att name="NCBI IDs" value="EMBL-CDS:QXR73169.1" type="string" cy:type="String"/>
      <att name="NCBI IDs" value="EMBL-CDS:QXW48784.1" type="string" cy:type="String"/>
      <att name="NCBI IDs" value="EMBL-CDS:QXX25707.1" type="string" cy:type="String"/>
      <att name="NCBI IDs" value="GI:740607360" type="string" cy:type="String"/>
      <att name="NCBI IDs" value="EMBL-CDS:QXY83248.1" type="string" cy:type="String"/>
      <att name="NCBI IDs" value="EMBL-CDS:QXZ37434.1" type="string" cy:type="String"/>
      <att name="NCBI IDs" value="EMBL-CDS:QYE26212.1" type="string" cy:type="String"/>
      <att name="NCBI IDs" value="EMBL-CDS:QYE39914.1" type="string" cy:type="String"/>
      <att name="NCBI IDs" value="EMBL-CDS:QYE44359.1" type="string" cy:type="String"/>
      <att name="NCBI IDs" value="EMBL-CDS:QYE47371.1" type="string" cy:type="String"/>
      <att name="NCBI IDs" value="EMBL-CDS:QYM92603.1" type="string" cy:type="String"/>
      <att name="NCBI IDs" value="EMBL-CDS:QYM97555.1" type="string" cy:type="String"/>
      <att name="NCBI IDs" value="EMBL-CDS:QYO53447.1" type="string" cy:type="String"/>
      <att name="NCBI IDs" value="EMBL-CDS:QYN28837.1" type="string" cy:type="String"/>
      <att name="NCBI IDs" value="EMBL-CDS:QYN45023.1" type="string" cy:type="String"/>
      <att name="NCBI IDs" value="GI:1375493646" type="string" cy:type="String"/>
      <att name="NCBI IDs" value="GI:640577089" type="string" cy:type="String"/>
      <att name="NCBI IDs" value="EMBL-CDS:QYX73834.1" type="string" cy:type="String"/>
      <att name="NCBI IDs" value="EMBL-CDS:QYX65907.1" type="string" cy:type="String"/>
      <att name="NCBI IDs" value="EMBL-CDS:QZD51064.1" type="string" cy:type="String"/>
      <att name="NCBI IDs" value="GI:915631780" type="string" cy:type="String"/>
      <att name="NCBI IDs" value="GI:909954048" type="string" cy:type="String"/>
      <att name="NCBI IDs" value="EMBL-CDS:TEV95229.1" type="string" cy:type="String"/>
      <att name="NCBI IDs" value="GI:485871273" type="string" cy:type="String"/>
      <att name="NCBI IDs" value="GI:1114169131" type="string" cy:type="String"/>
      <att name="NCBI IDs" value="EMBL-CDS:TEZ75081.1" type="string" cy:type="String"/>
      <att name="NCBI IDs" value="EMBL-CDS:TEZ85006.1" type="string" cy:type="String"/>
      <att name="NCBI IDs" value="EMBL-CDS:TFP70305.1" type="string" cy:type="String"/>
      <att name="NCBI IDs" value="EMBL-CDS:TFY41812.1" type="string" cy:type="String"/>
      <att name="NCBI IDs" value="GI:485713790" type="string" cy:type="String"/>
      <att name="NCBI IDs" value="EMBL-CDS:TFY04564.1" type="string" cy:type="String"/>
      <att name="NCBI IDs" value="EMBL-CDS:TGB80101.1" type="string" cy:type="String"/>
      <att name="NCBI IDs" value="EMBL-CDS:TGI18826.1" type="string" cy:type="String"/>
      <att name="NCBI IDs" value="EMBL-CDS:EFY4990540.1" type="string" cy:type="String"/>
      <att name="NCBI IDs" value="EMBL-CDS:EGP3610876.1" type="string" cy:type="String"/>
      <att name="NCBI IDs" value="EMBL-CDS:EGE3743536.1" type="string" cy:type="String"/>
      <att name="NCBI IDs" value="EMBL-CDS:HAT1584925.1" type="string" cy:type="String"/>
      <att name="NCBI IDs" value="GI:1195015612" type="string" cy:type="String"/>
      <att name="NCBI IDs" value="GI:918610875" type="string" cy:type="String"/>
      <att name="NCBI IDs" value="EMBL-CDS:HAU5795175.1" type="string" cy:type="String"/>
      <att name="NCBI IDs" value="EMBL-CDS:MBD0828618.1" type="string" cy:type="String"/>
      <att name="NCBI IDs" value="EMBL-CDS:MBD3123723.1" type="string" cy:type="String"/>
      <att name="NCBI IDs" value="EMBL-CDS:MBE0126589.1" type="string" cy:type="String"/>
      <att name="NCBI IDs" value="GI:928822840" type="string" cy:type="String"/>
      <att name="NCBI IDs" value="EMBL-CDS:EFB2191354.1" type="string" cy:type="String"/>
      <att name="NCBI IDs" value="GI:1162938089" type="string" cy:type="String"/>
      <att name="NCBI IDs" value="GI:749060089" type="string" cy:type="String"/>
      <att name="NCBI IDs" value="EMBL-CDS:EFB3603207.1" type="string" cy:type="String"/>
      <att name="NCBI IDs" value="EMBL-CDS:EFB3615346.1" type="string" cy:type="String"/>
      <att name="NCBI IDs" value="EMBL-CDS:EFB6281855.1" type="string" cy:type="String"/>
      <att name="NCBI IDs" value="EMBL-CDS:EFG1459545.1" type="string" cy:type="String"/>
      <att name="NCBI IDs" value="EMBL-CDS:EFM2060032.1" type="string" cy:type="String"/>
      <att name="NCBI IDs" value="GI:1476616790" type="string" cy:type="String"/>
      <att name="NCBI IDs" value="EMBL-CDS:MSI68439.1" type="string" cy:type="String"/>
      <att name="NCBI IDs" value="GI:727760013" type="string" cy:type="String"/>
      <att name="NCBI IDs" value="EMBL-CDS:MWU30404.1" type="string" cy:type="String"/>
      <att name="NCBI IDs" value="EMBL-CDS:QLR16837.1" type="string" cy:type="String"/>
      <att name="NCBI IDs" value="EMBL-CDS:UNO34520.1" type="string" cy:type="String"/>
      <att name="NCBI IDs" value="GI:500037175" type="string" cy:type="String"/>
      <att name="NCBI IDs" value="GI:117613819" type="string" cy:type="String"/>
      <att name="NCBI IDs" value="EMBL-CDS:ABK49273.1" type="string" cy:type="String"/>
      <att name="NCBI IDs" value="REFSEQ:WP_011717893.1" type="string" cy:type="String"/>
      <att name="NCBI IDs" value="GI:125996622" type="string" cy:type="String"/>
      <att name="NCBI IDs" value="EMBL-CDS:ABN60697.1" type="string" cy:type="String"/>
      <att name="NCBI IDs" value="GI:145563930" type="string" cy:type="String"/>
      <att name="NCBI IDs" value="EMBL-CDS:ABP74865.1" type="string" cy:type="String"/>
      <att name="NCBI IDs" value="REFSEQ:WP_011918884.1" type="string" cy:type="String"/>
      <att name="NCBI IDs" value="GI:157078683" type="string" cy:type="String"/>
      <att name="NCBI IDs" value="EMBL-CDS:ABV18391.1" type="string" cy:type="String"/>
      <att name="NCBI IDs" value="GI:160867455" type="string" cy:type="String"/>
      <att name="NCBI IDs" value="EMBL-CDS:ABX24078.1" type="string" cy:type="String"/>
      <att name="NCBI IDs" value="GI:170520839" type="string" cy:type="String"/>
      <att name="NCBI IDs" value="EMBL-CDS:ACB19017.1" type="string" cy:type="String"/>
      <att name="NCBI IDs" value="GI:187428276" type="string" cy:type="String"/>
      <att name="NCBI IDs" value="EMBL-CDS:ACD07550.1" type="string" cy:type="String"/>
      <att name="NCBI IDs" value="GI:194682449" type="string" cy:type="String"/>
      <att name="NCBI IDs" value="EMBL-CDS:CAR42355.1" type="string" cy:type="String"/>
      <att name="NCBI IDs" value="GI:197213733" type="string" cy:type="String"/>
      <att name="NCBI IDs" value="EMBL-CDS:ACH51130.1" type="string" cy:type="String"/>
      <att name="NCBI IDs" value="GI:205274011" type="string" cy:type="String"/>
      <att name="NCBI IDs" value="EMBL-CDS:CAR39017.1" type="string" cy:type="String"/>
      <att name="NCBI IDs" value="GI:218353648" type="string" cy:type="String"/>
      <att name="NCBI IDs" value="EMBL-CDS:CAU99868.1" type="string" cy:type="String"/>
      <att name="NCBI IDs" value="GI:506434049" type="string" cy:type="String"/>
      <att name="NCBI IDs" value="GI:218358035" type="string" cy:type="String"/>
      <att name="NCBI IDs" value="EMBL-CDS:CAQ90681.1" type="string" cy:type="String"/>
      <att name="NCBI IDs" value="REFSEQ:WP_015953766.1" type="string" cy:type="String"/>
      <att name="NCBI IDs" value="GI:218367050" type="string" cy:type="String"/>
      <att name="NCBI IDs" value="EMBL-CDS:CAR04821.1" type="string" cy:type="String"/>
      <att name="NCBI IDs" value="GI:218429065" type="string" cy:type="String"/>
      <att name="NCBI IDs" value="EMBL-CDS:CAR09872.1" type="string" cy:type="String"/>
      <att name="NCBI IDs" value="GI:218706831" type="string" cy:type="String"/>
      <att name="NCBI IDs" value="GI:218433928" type="string" cy:type="String"/>
      <att name="NCBI IDs" value="EMBL-CDS:CAR14845.1" type="string" cy:type="String"/>
      <att name="NCBI IDs" value="REFSEQ:YP_002414350.1" type="string" cy:type="String"/>
      <att name="NCBI IDs" value="GI:215266599" type="string" cy:type="String"/>
      <att name="NCBI IDs" value="EMBL-CDS:CAS11038.1" type="string" cy:type="String"/>
      <att name="NCBI IDs" value="GI:224469654" type="string" cy:type="String"/>
      <att name="NCBI IDs" value="GI:447099637" type="string" cy:type="String"/>
      <att name="NCBI IDs" value="EMBL-CDS:ACN47484.1" type="string" cy:type="String"/>
      <att name="NCBI IDs" value="REFSEQ:WP_001176893.1" type="string" cy:type="String"/>
      <att name="NCBI IDs" value="GI:687674021" type="string" cy:type="String"/>
      <att name="NCBI IDs" value="GI:1041585962" type="string" cy:type="String"/>
      <att name="NCBI IDs" value="GI:923420417" type="string" cy:type="String"/>
      <att name="NCBI IDs" value="GI:817580542" type="string" cy:type="String"/>
      <att name="NCBI IDs" value="GI:1114125777" type="string" cy:type="String"/>
      <att name="NCBI IDs" value="GI:1114210055" type="string" cy:type="String"/>
      <att name="NCBI IDs" value="GI:1111579768" type="string" cy:type="String"/>
      <att name="NCBI IDs" value="GI:1041936561" type="string" cy:type="String"/>
      <att name="NCBI IDs" value="GI:817592962" type="string" cy:type="String"/>
      <att name="NCBI IDs" value="GI:687678314" type="string" cy:type="String"/>
      <att name="NCBI IDs" value="GI:209757932" type="string" cy:type="String"/>
      <att name="NCBI IDs" value="GI:1087719321" type="string" cy:type="String"/>
      <att name="NCBI IDs" value="GI:1041591408" type="string" cy:type="String"/>
      <att name="NCBI IDs" value="GI:1114173465" type="string" cy:type="String"/>
      <att name="NCBI IDs" value="GI:1063816323" type="string" cy:type="String"/>
      <att name="NCBI IDs" value="GI:1134495580" type="string" cy:type="String"/>
      <att name="NCBI IDs" value="GI:1111563043" type="string" cy:type="String"/>
      <att name="NCBI IDs" value="GI:937530520" type="string" cy:type="String"/>
      <att name="NCBI IDs" value="GI:751403567" type="string" cy:type="String"/>
      <att name="NCBI IDs" value="GI:1114223913" type="string" cy:type="String"/>
      <att name="NCBI IDs" value="GI:1036419805" type="string" cy:type="String"/>
      <att name="NCBI IDs" value="GI:1114200876" type="string" cy:type="String"/>
      <att name="NCBI IDs" value="GI:1072784969" type="string" cy:type="String"/>
      <att name="NCBI IDs" value="GI:850017621" type="string" cy:type="String"/>
      <att name="NCBI IDs" value="GI:1015684399" type="string" cy:type="String"/>
      <att name="NCBI IDs" value="GI:1095876423" type="string" cy:type="String"/>
      <att name="NCBI IDs" value="GI:899725374" type="string" cy:type="String"/>
      <att name="NCBI IDs" value="GI:1108574600" type="string" cy:type="String"/>
      <att name="NCBI IDs" value="GI:1114111698" type="string" cy:type="String"/>
      <att name="NCBI IDs" value="GI:1108579445" type="string" cy:type="String"/>
      <att name="NCBI IDs" value="GI:1111546150" type="string" cy:type="String"/>
      <att name="NCBI IDs" value="GI:932861297" type="string" cy:type="String"/>
      <att name="NCBI IDs" value="GI:1114187313" type="string" cy:type="String"/>
      <att name="NCBI IDs" value="GI:899729722" type="string" cy:type="String"/>
      <att name="NCBI IDs" value="GI:209757930" type="string" cy:type="String"/>
      <att name="NCBI IDs" value="GI:1111568529" type="string" cy:type="String"/>
      <att name="NCBI IDs" value="GI:1114150193" type="string" cy:type="String"/>
      <att name="NCBI IDs" value="GI:1042825315" type="string" cy:type="String"/>
      <att name="NCBI IDs" value="GI:1114183093" type="string" cy:type="String"/>
      <att name="NCBI IDs" value="GI:209757936" type="string" cy:type="String"/>
      <att name="NCBI IDs" value="GI:1127827149" type="string" cy:type="String"/>
      <att name="NCBI IDs" value="GI:753778742" type="string" cy:type="String"/>
      <att name="NCBI IDs" value="GI:1062508990" type="string" cy:type="String"/>
      <att name="NCBI IDs" value="GI:1114302044" type="string" cy:type="String"/>
      <att name="NCBI IDs" value="GI:595610860" type="string" cy:type="String"/>
      <att name="NCBI IDs" value="GI:1127294334" type="string" cy:type="String"/>
      <att name="NCBI IDs" value="GI:209757928" type="string" cy:type="String"/>
      <att name="NCBI IDs" value="GI:944409488" type="string" cy:type="String"/>
      <att name="NCBI IDs" value="GI:1114205528" type="string" cy:type="String"/>
      <att name="NCBI IDs" value="GI:1111540545" type="string" cy:type="String"/>
      <att name="NCBI IDs" value="GI:1098393264" type="string" cy:type="String"/>
      <att name="NCBI IDs" value="GI:1114315807" type="string" cy:type="String"/>
      <att name="NCBI IDs" value="GI:1114325932" type="string" cy:type="String"/>
      <att name="NCBI IDs" value="GI:1114196358" type="string" cy:type="String"/>
      <att name="NCBI IDs" value="GI:209757934" type="string" cy:type="String"/>
      <att name="NCBI IDs" value="GI:1062504047" type="string" cy:type="String"/>
      <att name="NCBI IDs" value="GI:958631715" type="string" cy:type="String"/>
      <att name="NCBI IDs" value="GI:817576400" type="string" cy:type="String"/>
      <att name="NCBI IDs" value="GI:1111557400" type="string" cy:type="String"/>
      <att name="NCBI IDs" value="GI:1108564777" type="string" cy:type="String"/>
      <att name="NCBI IDs" value="GI:1111551750" type="string" cy:type="String"/>
      <att name="NCBI IDs" value="GI:958616692" type="string" cy:type="String"/>
      <att name="NCBI IDs" value="GI:1109521521" type="string" cy:type="String"/>
      <att name="NCBI IDs" value="GI:1108569747" type="string" cy:type="String"/>
      <att name="NCBI IDs" value="GI:937526120" type="string" cy:type="String"/>
      <att name="NCBI IDs" value="GI:899732928" type="string" cy:type="String"/>
      <att name="NCBI IDs" value="GI:1052526570" type="string" cy:type="String"/>
      <att name="NCBI IDs" value="GI:1042331977" type="string" cy:type="String"/>
      <att name="NCBI IDs" value="GI:1028479798" type="string" cy:type="String"/>
      <att name="NCBI IDs" value="GI:1114130915" type="string" cy:type="String"/>
      <att name="NCBI IDs" value="GI:595606418" type="string" cy:type="String"/>
      <att name="NCBI IDs" value="GI:1087713927" type="string" cy:type="String"/>
      <att name="NCBI IDs" value="GI:595601814" type="string" cy:type="String"/>
      <att name="NCBI IDs" value="GI:1015689989" type="string" cy:type="String"/>
      <att name="NCBI IDs" value="GI:857142440" type="string" cy:type="String"/>
      <att name="NCBI IDs" value="GI:1069145213" type="string" cy:type="String"/>
      <att name="NCBI IDs" value="GI:1028485521" type="string" cy:type="String"/>
      <att name="NCBI IDs" value="GI:1114140338" type="string" cy:type="String"/>
      <att name="NCBI IDs" value="GI:817588822" type="string" cy:type="String"/>
      <att name="NCBI IDs" value="GI:1111574214" type="string" cy:type="String"/>
      <att name="NCBI IDs" value="GI:817584681" type="string" cy:type="String"/>
      <att name="NCBI IDs" value="GI:742953939" type="string" cy:type="String"/>
      <att name="NCBI IDs" value="EMBL-CDS:ACI77276.1" type="string" cy:type="String"/>
      <att name="NCBI IDs" value="EMBL-CDS:ACI77277.1" type="string" cy:type="String"/>
      <att name="NCBI IDs" value="EMBL-CDS:ACI77278.1" type="string" cy:type="String"/>
      <att name="NCBI IDs" value="EMBL-CDS:ACI77279.1" type="string" cy:type="String"/>
      <att name="NCBI IDs" value="EMBL-CDS:ACI77280.1" type="string" cy:type="String"/>
      <att name="NCBI IDs" value="EMBL-CDS:ANO91134.1" type="string" cy:type="String"/>
      <att name="NCBI IDs" value="EMBL-CDS:APJ79849.1" type="string" cy:type="String"/>
      <att name="NCBI IDs" value="EMBL-CDS:APT05315.1" type="string" cy:type="String"/>
      <att name="NCBI IDs" value="EMBL-CDS:ARR36338.1" type="string" cy:type="String"/>
      <att name="NCBI IDs" value="EMBL-CDS:AUV34168.1" type="string" cy:type="String"/>
      <att name="NCBI IDs" value="EMBL-CDS:AUY05413.1" type="string" cy:type="String"/>
      <att name="NCBI IDs" value="EMBL-CDS:AWS66294.1" type="string" cy:type="String"/>
      <att name="NCBI IDs" value="EMBL-CDS:EAA2868524.1" type="string" cy:type="String"/>
      <att name="NCBI IDs" value="EMBL-CDS:EAB1383838.1" type="string" cy:type="String"/>
      <att name="NCBI IDs" value="EMBL-CDS:EFA5331450.1" type="string" cy:type="String"/>
      <att name="NCBI IDs" value="EMBL-CDS:EFB1656825.1" type="string" cy:type="String"/>
      <att name="NCBI IDs" value="EMBL-CDS:EFB1716724.1" type="string" cy:type="String"/>
      <att name="NCBI IDs" value="EMBL-CDS:EFB2454873.1" type="string" cy:type="String"/>
      <att name="NCBI IDs" value="EMBL-CDS:EFB4532606.1" type="string" cy:type="String"/>
      <att name="NCBI IDs" value="EMBL-CDS:EFB6351133.1" type="string" cy:type="String"/>
      <att name="NCBI IDs" value="EMBL-CDS:EFB6605856.1" type="string" cy:type="String"/>
      <att name="NCBI IDs" value="EMBL-CDS:EFC2003144.1" type="string" cy:type="String"/>
      <att name="NCBI IDs" value="EMBL-CDS:EFC3523644.1" type="string" cy:type="String"/>
      <att name="NCBI IDs" value="EMBL-CDS:EFC4275330.1" type="string" cy:type="String"/>
      <att name="NCBI IDs" value="EMBL-CDS:EFC5411143.1" type="string" cy:type="String"/>
      <att name="NCBI IDs" value="EMBL-CDS:EFC9748814.1" type="string" cy:type="String"/>
      <att name="NCBI IDs" value="EMBL-CDS:EFD4945260.1" type="string" cy:type="String"/>
      <att name="NCBI IDs" value="EMBL-CDS:EFE5034528.1" type="string" cy:type="String"/>
      <att name="NCBI IDs" value="EMBL-CDS:EFE7246967.1" type="string" cy:type="String"/>
      <att name="NCBI IDs" value="EMBL-CDS:EFF7913777.1" type="string" cy:type="String"/>
      <att name="NCBI IDs" value="EMBL-CDS:EFF8952565.1" type="string" cy:type="String"/>
      <att name="NCBI IDs" value="EMBL-CDS:EFF9714673.1" type="string" cy:type="String"/>
      <att name="NCBI IDs" value="EMBL-CDS:EFG0252402.1" type="string" cy:type="String"/>
      <att name="NCBI IDs" value="EMBL-CDS:EFG2881427.1" type="string" cy:type="String"/>
      <att name="NCBI IDs" value="EMBL-CDS:EFG7939825.1" type="string" cy:type="String"/>
      <att name="NCBI IDs" value="EMBL-CDS:EFH0365170.1" type="string" cy:type="String"/>
      <att name="NCBI IDs" value="EMBL-CDS:EFH3573389.1" type="string" cy:type="String"/>
      <att name="NCBI IDs" value="EMBL-CDS:EFH3673071.1" type="string" cy:type="String"/>
      <att name="NCBI IDs" value="EMBL-CDS:EFH5891318.1" type="string" cy:type="String"/>
      <att name="NCBI IDs" value="EMBL-CDS:EFH6058085.1" type="string" cy:type="String"/>
      <att name="NCBI IDs" value="EMBL-CDS:EFH6211713.1" type="string" cy:type="String"/>
      <att name="NCBI IDs" value="EMBL-CDS:EFH8088632.1" type="string" cy:type="String"/>
      <att name="NCBI IDs" value="EMBL-CDS:EFH8189543.1" type="string" cy:type="String"/>
      <att name="NCBI IDs" value="EMBL-CDS:EFI1481530.1" type="string" cy:type="String"/>
      <att name="NCBI IDs" value="EMBL-CDS:EFK6684180.1" type="string" cy:type="String"/>
      <att name="NCBI IDs" value="EMBL-CDS:GCL32873.1" type="string" cy:type="String"/>
      <att name="NCBI IDs" value="EMBL-CDS:GCQ26222.1" type="string" cy:type="String"/>
      <att name="NCBI IDs" value="EMBL-CDS:GCS46373.1" type="string" cy:type="String"/>
      <att name="NCBI IDs" value="EMBL-CDS:GDG78370.1" type="string" cy:type="String"/>
      <att name="NCBI IDs" value="EMBL-CDS:GDH31649.1" type="string" cy:type="String"/>
      <att name="NCBI IDs" value="EMBL-CDS:HAH2720024.1" type="string" cy:type="String"/>
      <att name="NCBI IDs" value="EMBL-CDS:HAH2764574.1" type="string" cy:type="String"/>
      <att name="NCBI IDs" value="EMBL-CDS:HAJ5959387.1" type="string" cy:type="String"/>
      <att name="NCBI IDs" value="EMBL-CDS:HAJ6619306.1" type="string" cy:type="String"/>
      <att name="NCBI IDs" value="EMBL-CDS:HBA4246155.1" type="string" cy:type="String"/>
      <att name="NCBI IDs" value="EMBL-CDS:HBB1574298.1" type="string" cy:type="String"/>
      <att name="NCBI IDs" value="EMBL-CDS:KNF63315.1" type="string" cy:type="String"/>
      <att name="NCBI IDs" value="EMBL-CDS:KPO10729.1" type="string" cy:type="String"/>
      <att name="NCBI IDs" value="EMBL-CDS:MBA6239097.1" type="string" cy:type="String"/>
      <att name="NCBI IDs" value="EMBL-CDS:MBB2465140.1" type="string" cy:type="String"/>
      <att name="NCBI IDs" value="EMBL-CDS:MBE0976940.1" type="string" cy:type="String"/>
      <att name="NCBI IDs" value="EMBL-CDS:MBE1039746.1" type="string" cy:type="String"/>
      <att name="NCBI IDs" value="EMBL-CDS:MHQ19644.1" type="string" cy:type="String"/>
      <att name="NCBI IDs" value="EMBL-CDS:MQK25003.1" type="string" cy:type="String"/>
      <att name="NCBI IDs" value="EMBL-CDS:MQK90786.1" type="string" cy:type="String"/>
      <att name="NCBI IDs" value="EMBL-CDS:MQR20907.1" type="string" cy:type="String"/>
      <att name="NCBI IDs" value="EMBL-CDS:MQS29648.1" type="string" cy:type="String"/>
      <att name="NCBI IDs" value="EMBL-CDS:MSD75079.1" type="string" cy:type="String"/>
      <att name="NCBI IDs" value="EMBL-CDS:MWR39264.1" type="string" cy:type="String"/>
      <att name="NCBI IDs" value="EMBL-CDS:MWR88838.1" type="string" cy:type="String"/>
      <att name="NCBI IDs" value="EMBL-CDS:MWT20684.1" type="string" cy:type="String"/>
      <att name="NCBI IDs" value="EMBL-CDS:MXG81594.1" type="string" cy:type="String"/>
      <att name="NCBI IDs" value="EMBL-CDS:MXH39976.1" type="string" cy:type="String"/>
      <att name="NCBI IDs" value="EMBL-CDS:MXI75061.1" type="string" cy:type="String"/>
      <att name="NCBI IDs" value="EMBL-CDS:MXJ08297.1" type="string" cy:type="String"/>
      <att name="NCBI IDs" value="EMBL-CDS:NEM85624.1" type="string" cy:type="String"/>
      <att name="NCBI IDs" value="EMBL-CDS:NYP85138.1" type="string" cy:type="String"/>
      <att name="NCBI IDs" value="EMBL-CDS:NYQ38637.1" type="string" cy:type="String"/>
      <att name="NCBI IDs" value="EMBL-CDS:OIZ65310.1" type="string" cy:type="String"/>
      <att name="NCBI IDs" value="EMBL-CDS:OKU18946.1" type="string" cy:type="String"/>
      <att name="NCBI IDs" value="EMBL-CDS:ONG36533.1" type="string" cy:type="String"/>
      <att name="NCBI IDs" value="EMBL-CDS:OOK28290.1" type="string" cy:type="String"/>
      <att name="NCBI IDs" value="EMBL-CDS:OTE54107.1" type="string" cy:type="String"/>
      <att name="NCBI IDs" value="EMBL-CDS:PQK60334.1" type="string" cy:type="String"/>
      <att name="NCBI IDs" value="EMBL-CDS:PQP08608.1" type="string" cy:type="String"/>
      <att name="NCBI IDs" value="EMBL-CDS:QCL51019.1" type="string" cy:type="String"/>
      <att name="NCBI IDs" value="EMBL-CDS:QLG56093.1" type="string" cy:type="String"/>
      <att name="NCBI IDs" value="EMBL-CDS:QLN26533.1" type="string" cy:type="String"/>
      <att name="NCBI IDs" value="EMBL-CDS:QMF66064.1" type="string" cy:type="String"/>
      <att name="NCBI IDs" value="EMBL-CDS:QOY30607.1" type="string" cy:type="String"/>
      <att name="NCBI IDs" value="EMBL-CDS:QPR06936.1" type="string" cy:type="String"/>
      <att name="NCBI IDs" value="EMBL-CDS:QPR11702.1" type="string" cy:type="String"/>
      <att name="NCBI IDs" value="EMBL-CDS:QPR13832.1" type="string" cy:type="String"/>
      <att name="NCBI IDs" value="EMBL-CDS:QRZ96964.1" type="string" cy:type="String"/>
      <att name="NCBI IDs" value="EMBL-CDS:RCY73820.1" type="string" cy:type="String"/>
      <att name="NCBI IDs" value="EMBL-CDS:RDA42506.1" type="string" cy:type="String"/>
      <att name="NCBI IDs" value="EMBL-CDS:RFT89304.1" type="string" cy:type="String"/>
      <att name="NCBI IDs" value="EMBL-CDS:RJX90573.1" type="string" cy:type="String"/>
      <att name="NCBI IDs" value="EMBL-CDS:RJX97692.1" type="string" cy:type="String"/>
      <att name="NCBI IDs" value="EMBL-CDS:RVE11240.1" type="string" cy:type="String"/>
      <att name="NCBI IDs" value="EMBL-CDS:SMZ43530.1" type="string" cy:type="String"/>
      <att name="NCBI IDs" value="EMBL-CDS:SPX09027.1" type="string" cy:type="String"/>
      <att name="NCBI IDs" value="EMBL-CDS:SQK87516.1" type="string" cy:type="String"/>
      <att name="NCBI IDs" value="EMBL-CDS:SQP81623.1" type="string" cy:type="String"/>
      <att name="NCBI IDs" value="EMBL-CDS:SQR66396.1" type="string" cy:type="String"/>
      <att name="NCBI IDs" value="EMBL-CDS:SQX92576.1" type="string" cy:type="String"/>
      <att name="NCBI IDs" value="EMBL-CDS:STD42511.1" type="string" cy:type="String"/>
      <att name="NCBI IDs" value="EMBL-CDS:STD54037.1" type="string" cy:type="String"/>
      <att name="NCBI IDs" value="EMBL-CDS:STI63218.1" type="string" cy:type="String"/>
      <att name="NCBI IDs" value="EMBL-CDS:STJ52857.1" type="string" cy:type="String"/>
      <att name="NCBI IDs" value="EMBL-CDS:STK94795.1" type="string" cy:type="String"/>
      <att name="NCBI IDs" value="EMBL-CDS:STL83608.1" type="string" cy:type="String"/>
      <att name="NCBI IDs" value="EMBL-CDS:STM05402.1" type="string" cy:type="String"/>
      <att name="NCBI IDs" value="EMBL-CDS:STM36752.1" type="string" cy:type="String"/>
      <att name="NCBI IDs" value="EMBL-CDS:STM70372.1" type="string" cy:type="String"/>
      <att name="NCBI IDs" value="EMBL-CDS:STN85726.1" type="string" cy:type="String"/>
      <att name="NCBI IDs" value="EMBL-CDS:TAA02382.1" type="string" cy:type="String"/>
      <att name="NCBI IDs" value="EMBL-CDS:TEV10970.1" type="string" cy:type="String"/>
      <att name="NCBI IDs" value="EMBL-CDS:TEV33791.1" type="string" cy:type="String"/>
      <att name="NCBI IDs" value="EMBL-CDS:TEV40204.1" type="string" cy:type="String"/>
      <att name="NCBI IDs" value="EMBL-CDS:TEV66807.1" type="string" cy:type="String"/>
      <att name="NCBI IDs" value="EMBL-CDS:TEV76534.1" type="string" cy:type="String"/>
      <att name="NCBI IDs" value="EMBL-CDS:TEV82092.1" type="string" cy:type="String"/>
      <att name="NCBI IDs" value="EMBL-CDS:TEV94837.1" type="string" cy:type="String"/>
      <att name="NCBI IDs" value="EMBL-CDS:TEW12001.1" type="string" cy:type="String"/>
      <att name="NCBI IDs" value="EMBL-CDS:TEW25485.1" type="string" cy:type="String"/>
      <att name="NCBI IDs" value="EMBL-CDS:TEW33996.1" type="string" cy:type="String"/>
      <att name="NCBI IDs" value="EMBL-CDS:TEW68484.1" type="string" cy:type="String"/>
      <att name="NCBI IDs" value="EMBL-CDS:TEZ06659.1" type="string" cy:type="String"/>
      <att name="NCBI IDs" value="EMBL-CDS:TEZ11332.1" type="string" cy:type="String"/>
      <att name="NCBI IDs" value="EMBL-CDS:TEZ13899.1" type="string" cy:type="String"/>
      <att name="NCBI IDs" value="EMBL-CDS:TEZ29978.1" type="string" cy:type="String"/>
      <att name="NCBI IDs" value="EMBL-CDS:TEZ42269.1" type="string" cy:type="String"/>
      <att name="NCBI IDs" value="EMBL-CDS:TEZ58402.1" type="string" cy:type="String"/>
      <att name="NCBI IDs" value="EMBL-CDS:TEZ58557.1" type="string" cy:type="String"/>
      <att name="NCBI IDs" value="EMBL-CDS:TEZ73070.1" type="string" cy:type="String"/>
      <att name="NCBI IDs" value="EMBL-CDS:TEZ85533.1" type="string" cy:type="String"/>
      <att name="NCBI IDs" value="EMBL-CDS:TFA39301.1" type="string" cy:type="String"/>
      <att name="NCBI IDs" value="EMBL-CDS:TFA45686.1" type="string" cy:type="String"/>
      <att name="NCBI IDs" value="EMBL-CDS:TFA72604.1" type="string" cy:type="String"/>
      <att name="NCBI IDs" value="EMBL-CDS:TFA74877.1" type="string" cy:type="String"/>
      <att name="NCBI IDs" value="EMBL-CDS:TFA78813.1" type="string" cy:type="String"/>
      <att name="NCBI IDs" value="EMBL-CDS:TFL72969.1" type="string" cy:type="String"/>
      <att name="NCBI IDs" value="EMBL-CDS:TFM63303.1" type="string" cy:type="String"/>
      <att name="NCBI IDs" value="EMBL-CDS:TFR34329.1" type="string" cy:type="String"/>
      <att name="NCBI IDs" value="EMBL-CDS:TFR37552.1" type="string" cy:type="String"/>
      <att name="NCBI IDs" value="EMBL-CDS:TFS15634.1" type="string" cy:type="String"/>
      <att name="NCBI IDs" value="EMBL-CDS:TFT29940.1" type="string" cy:type="String"/>
      <att name="NCBI IDs" value="EMBL-CDS:TFW06837.1" type="string" cy:type="String"/>
      <att name="NCBI IDs" value="EMBL-CDS:TFW84619.1" type="string" cy:type="String"/>
      <att name="NCBI IDs" value="EMBL-CDS:TFW91177.1" type="string" cy:type="String"/>
      <att name="NCBI IDs" value="EMBL-CDS:TFX16406.1" type="string" cy:type="String"/>
      <att name="NCBI IDs" value="EMBL-CDS:TFX76957.1" type="string" cy:type="String"/>
      <att name="NCBI IDs" value="EMBL-CDS:TFZ72304.1" type="string" cy:type="String"/>
      <att name="NCBI IDs" value="EMBL-CDS:TFZ79632.1" type="string" cy:type="String"/>
      <att name="NCBI IDs" value="EMBL-CDS:TGD14968.1" type="string" cy:type="String"/>
      <att name="NCBI IDs" value="EMBL-CDS:TGD29630.1" type="string" cy:type="String"/>
      <att name="NCBI IDs" value="EMBL-CDS:TGE97317.1" type="string" cy:type="String"/>
      <att name="NCBI IDs" value="EMBL-CDS:TGF04234.1" type="string" cy:type="String"/>
      <att name="NCBI IDs" value="EMBL-CDS:TGF10442.1" type="string" cy:type="String"/>
      <att name="NCBI IDs" value="EMBL-CDS:TGF11741.1" type="string" cy:type="String"/>
      <att name="NCBI IDs" value="EMBL-CDS:TGF19835.1" type="string" cy:type="String"/>
      <att name="NCBI IDs" value="EMBL-CDS:TGF26541.1" type="string" cy:type="String"/>
      <att name="NCBI IDs" value="EMBL-CDS:TGF27062.1" type="string" cy:type="String"/>
      <att name="NCBI IDs" value="EMBL-CDS:TGF40419.1" type="string" cy:type="String"/>
      <att name="NCBI IDs" value="EMBL-CDS:TGF67161.1" type="string" cy:type="String"/>
      <att name="NCBI IDs" value="EMBL-CDS:TGF75688.1" type="string" cy:type="String"/>
      <att name="NCBI IDs" value="EMBL-CDS:TGF85417.1" type="string" cy:type="String"/>
      <att name="NCBI IDs" value="EMBL-CDS:TGG10942.1" type="string" cy:type="String"/>
      <att name="NCBI IDs" value="EMBL-CDS:TGG24598.1" type="string" cy:type="String"/>
      <att name="NCBI IDs" value="EMBL-CDS:TGG37717.1" type="string" cy:type="String"/>
      <att name="NCBI IDs" value="EMBL-CDS:TGG85322.1" type="string" cy:type="String"/>
      <att name="NCBI IDs" value="EMBL-CDS:TGH20413.1" type="string" cy:type="String"/>
      <att name="NCBI IDs" value="EMBL-CDS:TGH88358.1" type="string" cy:type="String"/>
      <att name="NCBI IDs" value="EMBL-CDS:TGH91774.1" type="string" cy:type="String"/>
      <att name="NCBI IDs" value="EMBL-CDS:TGI62295.1" type="string" cy:type="String"/>
      <att name="NCBI IDs" value="EMBL-CDS:TGI72653.1" type="string" cy:type="String"/>
      <att name="NCBI IDs" value="EMBL-CDS:TGI94757.1" type="string" cy:type="String"/>
      <att name="NCBI IDs" value="EMBL-CDS:TGJ09073.1" type="string" cy:type="String"/>
      <att name="NCBI IDs" value="EMBL-CDS:TGJ13393.1" type="string" cy:type="String"/>
      <att name="NCBI IDs" value="EMBL-CDS:TGJ16388.1" type="string" cy:type="String"/>
      <att name="NCBI IDs" value="EMBL-CDS:TGJ23961.1" type="string" cy:type="String"/>
      <att name="NCBI IDs" value="EMBL-CDS:TGJ26699.1" type="string" cy:type="String"/>
      <att name="NCBI IDs" value="EMBL-CDS:TGJ28068.1" type="string" cy:type="String"/>
      <att name="NCBI IDs" value="EMBL-CDS:TGJ32465.1" type="string" cy:type="String"/>
      <att name="NCBI IDs" value="EMBL-CDS:TGJ39843.1" type="string" cy:type="String"/>
      <att name="NCBI IDs" value="EMBL-CDS:TGJ44399.1" type="string" cy:type="String"/>
      <att name="NCBI IDs" value="EMBL-CDS:TGJ49413.1" type="string" cy:type="String"/>
      <att name="NCBI IDs" value="EMBL-CDS:TGJ53285.1" type="string" cy:type="String"/>
      <att name="NCBI IDs" value="EMBL-CDS:TGJ58939.1" type="string" cy:type="String"/>
      <att name="NCBI IDs" value="EMBL-CDS:TGJ90856.1" type="string" cy:type="String"/>
      <att name="NCBI IDs" value="EMBL-CDS:TXQ35964.1" type="string" cy:type="String"/>
      <att name="NCBI IDs" value="EMBL-CDS:TXT00535.1" type="string" cy:type="String"/>
      <att name="NCBI IDs" value="EMBL-CDS:TYR58562.1" type="string" cy:type="String"/>
      <att name="NCBI IDs" value="EMBL-CDS:TZE51040.1" type="string" cy:type="String"/>
      <att name="NCBI IDs" value="EMBL-CDS:VED08274.1" type="string" cy:type="String"/>
      <att name="NCBI IDs" value="EMBL-CDS:VED33118.1" type="string" cy:type="String"/>
      <att name="NCBI IDs" value="EMBL-CDS:VFS98460.1" type="string" cy:type="String"/>
      <att name="NCBI IDs" value="GI:502365760" type="string" cy:type="String"/>
      <att name="NCBI IDs" value="GI:251753283" type="string" cy:type="String"/>
      <att name="NCBI IDs" value="EMBL-CDS:ACT11359.1" type="string" cy:type="String"/>
      <att name="NCBI IDs" value="REFSEQ:WP_012773018.1" type="string" cy:type="String"/>
      <att name="NCBI IDs" value="GI:262221510" type="string" cy:type="String"/>
      <att name="NCBI IDs" value="EMBL-CDS:EEY72824.1" type="string" cy:type="String"/>
      <att name="NCBI IDs" value="GI:281602593" type="string" cy:type="String"/>
      <att name="NCBI IDs" value="EMBL-CDS:ADA75577.1" type="string" cy:type="String"/>
      <att name="NCBI IDs" value="GI:284923233" type="string" cy:type="String"/>
      <att name="NCBI IDs" value="EMBL-CDS:CBG36327.1" type="string" cy:type="String"/>
      <att name="NCBI IDs" value="GI:291423221" type="string" cy:type="String"/>
      <att name="NCBI IDs" value="EMBL-CDS:EFE96450.1" type="string" cy:type="String"/>
      <att name="NCBI IDs" value="EMBL-CDS:EFJ87215.1" type="string" cy:type="String"/>
      <att name="NCBI IDs" value="EMBL-CDS:EFJ97225.1" type="string" cy:type="String"/>
      <att name="NCBI IDs" value="EMBL-CDS:EFK20383.1" type="string" cy:type="String"/>
      <att name="NCBI IDs" value="EMBL-CDS:EFK44164.1" type="string" cy:type="String"/>
      <att name="NCBI IDs" value="GI:315062517" type="string" cy:type="String"/>
      <att name="NCBI IDs" value="GI:383406810" type="string" cy:type="String"/>
      <att name="NCBI IDs" value="EMBL-CDS:ADT76844.1" type="string" cy:type="String"/>
      <att name="NCBI IDs" value="GI:306526621" type="string" cy:type="String"/>
      <att name="NCBI IDs" value="GI:503081150" type="string" cy:type="String"/>
      <att name="NCBI IDs" value="EMBL-CDS:ADM96551.1" type="string" cy:type="String"/>
      <att name="NCBI IDs" value="REFSEQ:WP_013316034.1" type="string" cy:type="String"/>
      <att name="NCBI IDs" value="EMBL-CDS:EFO60009.1" type="string" cy:type="String"/>
      <att name="NCBI IDs" value="EMBL-CDS:EFK68210.1" type="string" cy:type="String"/>
      <att name="NCBI IDs" value="GI:966631583" type="string" cy:type="String"/>
      <att name="NCBI IDs" value="GI:999953870" type="string" cy:type="String"/>
      <att name="NCBI IDs" value="GI:926484841" type="string" cy:type="String"/>
      <att name="NCBI IDs" value="GI:1016591598" type="string" cy:type="String"/>
      <att name="NCBI IDs" value="GI:723234059" type="string" cy:type="String"/>
      <att name="NCBI IDs" value="GI:999958904" type="string" cy:type="String"/>
      <att name="NCBI IDs" value="GI:828403910" type="string" cy:type="String"/>
      <att name="NCBI IDs" value="GI:758865737" type="string" cy:type="String"/>
      <att name="NCBI IDs" value="GI:1016586695" type="string" cy:type="String"/>
      <att name="NCBI IDs" value="GI:926543963" type="string" cy:type="String"/>
      <att name="NCBI IDs" value="GI:1035547877" type="string" cy:type="String"/>
      <att name="NCBI IDs" value="GI:973720097" type="string" cy:type="String"/>
      <att name="NCBI IDs" value="GI:1001873857" type="string" cy:type="String"/>
      <att name="NCBI IDs" value="GI:971524773" type="string" cy:type="String"/>
      <att name="NCBI IDs" value="GI:1016303244" type="string" cy:type="String"/>
      <att name="NCBI IDs" value="GI:999963961" type="string" cy:type="String"/>
      <att name="NCBI IDs" value="GI:1016581705" type="string" cy:type="String"/>
      <att name="NCBI IDs" value="GI:926473349" type="string" cy:type="String"/>
      <att name="NCBI IDs" value="GI:1062624395" type="string" cy:type="String"/>
      <att name="NCBI IDs" value="GI:973715397" type="string" cy:type="String"/>
      <att name="NCBI IDs" value="GI:926539165" type="string" cy:type="String"/>
      <att name="NCBI IDs" value="GI:1036576943" type="string" cy:type="String"/>
      <att name="NCBI IDs" value="GI:999949179" type="string" cy:type="String"/>
      <att name="NCBI IDs" value="GI:973710296" type="string" cy:type="String"/>
      <att name="NCBI IDs" value="EMBL-CDS:CTU73506.1" type="string" cy:type="String"/>
      <att name="NCBI IDs" value="EMBL-CDS:EFA4417984.1" type="string" cy:type="String"/>
      <att name="NCBI IDs" value="EMBL-CDS:EFA9669426.1" type="string" cy:type="String"/>
      <att name="NCBI IDs" value="EMBL-CDS:EFC8019856.1" type="string" cy:type="String"/>
      <att name="NCBI IDs" value="EMBL-CDS:EFD0786328.1" type="string" cy:type="String"/>
      <att name="NCBI IDs" value="EMBL-CDS:EFD0796313.1" type="string" cy:type="String"/>
      <att name="NCBI IDs" value="EMBL-CDS:EFD1610921.1" type="string" cy:type="String"/>
      <att name="NCBI IDs" value="EMBL-CDS:EFF0515240.1" type="string" cy:type="String"/>
      <att name="NCBI IDs" value="EMBL-CDS:EFH3407843.1" type="string" cy:type="String"/>
      <att name="NCBI IDs" value="EMBL-CDS:EFH3506817.1" type="string" cy:type="String"/>
      <att name="NCBI IDs" value="EMBL-CDS:EFK3425248.1" type="string" cy:type="String"/>
      <att name="NCBI IDs" value="EMBL-CDS:EFL3106695.1" type="string" cy:type="String"/>
      <att name="NCBI IDs" value="EMBL-CDS:EFL7018300.1" type="string" cy:type="String"/>
      <att name="NCBI IDs" value="EMBL-CDS:GCO31234.1" type="string" cy:type="String"/>
      <att name="NCBI IDs" value="EMBL-CDS:GCS66494.1" type="string" cy:type="String"/>
      <att name="NCBI IDs" value="EMBL-CDS:HAH4524194.1" type="string" cy:type="String"/>
      <att name="NCBI IDs" value="EMBL-CDS:HAH7769740.1" type="string" cy:type="String"/>
      <att name="NCBI IDs" value="EMBL-CDS:HAH8837003.1" type="string" cy:type="String"/>
      <att name="NCBI IDs" value="EMBL-CDS:HAJ0996487.1" type="string" cy:type="String"/>
      <att name="NCBI IDs" value="EMBL-CDS:HAJ1749362.1" type="string" cy:type="String"/>
      <att name="NCBI IDs" value="EMBL-CDS:HAJ6282820.1" type="string" cy:type="String"/>
      <att name="NCBI IDs" value="EMBL-CDS:HAJ6807875.1" type="string" cy:type="String"/>
      <att name="NCBI IDs" value="EMBL-CDS:HAN4313777.1" type="string" cy:type="String"/>
      <att name="NCBI IDs" value="EMBL-CDS:KAA2146448.1" type="string" cy:type="String"/>
      <att name="NCBI IDs" value="EMBL-CDS:KAA2193268.1" type="string" cy:type="String"/>
      <att name="NCBI IDs" value="EMBL-CDS:MZZ80578.1" type="string" cy:type="String"/>
      <att name="NCBI IDs" value="EMBL-CDS:NES50608.1" type="string" cy:type="String"/>
      <att name="NCBI IDs" value="EMBL-CDS:NGE89712.1" type="string" cy:type="String"/>
      <att name="NCBI IDs" value="EMBL-CDS:OXK52347.1" type="string" cy:type="String"/>
      <att name="NCBI IDs" value="EMBL-CDS:PEG24235.1" type="string" cy:type="String"/>
      <att name="NCBI IDs" value="EMBL-CDS:PWR66873.1" type="string" cy:type="String"/>
      <att name="NCBI IDs" value="EMBL-CDS:QMP46631.1" type="string" cy:type="String"/>
      <att name="NCBI IDs" value="EMBL-CDS:QMS38113.1" type="string" cy:type="String"/>
      <att name="NCBI IDs" value="EMBL-CDS:RRD75534.1" type="string" cy:type="String"/>
      <att name="NCBI IDs" value="EMBL-CDS:RYL85113.1" type="string" cy:type="String"/>
      <att name="NCBI IDs" value="EMBL-CDS:STE12433.1" type="string" cy:type="String"/>
      <att name="NCBI IDs" value="EMBL-CDS:STH80721.1" type="string" cy:type="String"/>
      <att name="NCBI IDs" value="EMBL-CDS:TFA04228.1" type="string" cy:type="String"/>
      <att name="NCBI IDs" value="EMBL-CDS:TFA20648.1" type="string" cy:type="String"/>
      <att name="NCBI IDs" value="EMBL-CDS:TFA26056.1" type="string" cy:type="String"/>
      <att name="NCBI IDs" value="EMBL-CDS:TFA42713.1" type="string" cy:type="String"/>
      <att name="NCBI IDs" value="EMBL-CDS:TFA45027.1" type="string" cy:type="String"/>
      <att name="NCBI IDs" value="EMBL-CDS:TFE07734.1" type="string" cy:type="String"/>
      <att name="NCBI IDs" value="EMBL-CDS:TFL29968.1" type="string" cy:type="String"/>
      <att name="NCBI IDs" value="EMBL-CDS:TFN59365.1" type="string" cy:type="String"/>
      <att name="NCBI IDs" value="EMBL-CDS:TFO36766.1" type="string" cy:type="String"/>
      <att name="NCBI IDs" value="EMBL-CDS:TFO92328.1" type="string" cy:type="String"/>
      <att name="NCBI IDs" value="EMBL-CDS:TFP09723.1" type="string" cy:type="String"/>
      <att name="NCBI IDs" value="EMBL-CDS:TFP15010.1" type="string" cy:type="String"/>
      <att name="NCBI IDs" value="EMBL-CDS:TFP25669.1" type="string" cy:type="String"/>
      <att name="NCBI IDs" value="EMBL-CDS:TFP37946.1" type="string" cy:type="String"/>
      <att name="NCBI IDs" value="EMBL-CDS:TFP38178.1" type="string" cy:type="String"/>
      <att name="NCBI IDs" value="EMBL-CDS:TFP47139.1" type="string" cy:type="String"/>
      <att name="NCBI IDs" value="EMBL-CDS:TFP51847.1" type="string" cy:type="String"/>
      <att name="NCBI IDs" value="EMBL-CDS:TFP59537.1" type="string" cy:type="String"/>
      <att name="NCBI IDs" value="EMBL-CDS:TFP64493.1" type="string" cy:type="String"/>
      <att name="NCBI IDs" value="EMBL-CDS:TFP73391.1" type="string" cy:type="String"/>
      <att name="NCBI IDs" value="EMBL-CDS:TFP81018.1" type="string" cy:type="String"/>
      <att name="NCBI IDs" value="EMBL-CDS:TFP88472.1" type="string" cy:type="String"/>
      <att name="NCBI IDs" value="EMBL-CDS:TFQ00502.1" type="string" cy:type="String"/>
      <att name="NCBI IDs" value="EMBL-CDS:TFQ13082.1" type="string" cy:type="String"/>
      <att name="NCBI IDs" value="EMBL-CDS:TFQ28020.1" type="string" cy:type="String"/>
      <att name="NCBI IDs" value="EMBL-CDS:TFQ41011.1" type="string" cy:type="String"/>
      <att name="NCBI IDs" value="EMBL-CDS:TFQ41777.1" type="string" cy:type="String"/>
      <att name="NCBI IDs" value="EMBL-CDS:TFQ50775.1" type="string" cy:type="String"/>
      <att name="NCBI IDs" value="EMBL-CDS:TFQ53970.1" type="string" cy:type="String"/>
      <att name="NCBI IDs" value="EMBL-CDS:TFQ61706.1" type="string" cy:type="String"/>
      <att name="NCBI IDs" value="EMBL-CDS:TFQ71914.1" type="string" cy:type="String"/>
      <att name="NCBI IDs" value="EMBL-CDS:TFQ72986.1" type="string" cy:type="String"/>
      <att name="NCBI IDs" value="EMBL-CDS:TFQ84684.1" type="string" cy:type="String"/>
      <att name="NCBI IDs" value="EMBL-CDS:TFQ85713.1" type="string" cy:type="String"/>
      <att name="NCBI IDs" value="EMBL-CDS:TFR01868.1" type="string" cy:type="String"/>
      <att name="NCBI IDs" value="EMBL-CDS:TFR18092.1" type="string" cy:type="String"/>
      <att name="NCBI IDs" value="EMBL-CDS:TFR31950.1" type="string" cy:type="String"/>
      <att name="NCBI IDs" value="EMBL-CDS:TFR46728.1" type="string" cy:type="String"/>
      <att name="NCBI IDs" value="EMBL-CDS:TFR50376.1" type="string" cy:type="String"/>
      <att name="NCBI IDs" value="EMBL-CDS:TFR55792.1" type="string" cy:type="String"/>
      <att name="NCBI IDs" value="EMBL-CDS:TFR60521.1" type="string" cy:type="String"/>
      <att name="NCBI IDs" value="EMBL-CDS:TFR78069.1" type="string" cy:type="String"/>
      <att name="NCBI IDs" value="EMBL-CDS:TFS04688.1" type="string" cy:type="String"/>
      <att name="NCBI IDs" value="EMBL-CDS:TFS19675.1" type="string" cy:type="String"/>
      <att name="NCBI IDs" value="EMBL-CDS:TFS21482.1" type="string" cy:type="String"/>
      <att name="NCBI IDs" value="EMBL-CDS:TFS31312.1" type="string" cy:type="String"/>
      <att name="NCBI IDs" value="EMBL-CDS:TFS36375.1" type="string" cy:type="String"/>
      <att name="NCBI IDs" value="EMBL-CDS:TFS39544.1" type="string" cy:type="String"/>
      <att name="NCBI IDs" value="EMBL-CDS:TFS42217.1" type="string" cy:type="String"/>
      <att name="NCBI IDs" value="EMBL-CDS:TFS50651.1" type="string" cy:type="String"/>
      <att name="NCBI IDs" value="EMBL-CDS:TFS53633.1" type="string" cy:type="String"/>
      <att name="NCBI IDs" value="EMBL-CDS:TFS59301.1" type="string" cy:type="String"/>
      <att name="NCBI IDs" value="EMBL-CDS:TFS60804.1" type="string" cy:type="String"/>
      <att name="NCBI IDs" value="EMBL-CDS:TFS65488.1" type="string" cy:type="String"/>
      <att name="NCBI IDs" value="EMBL-CDS:TFS83398.1" type="string" cy:type="String"/>
      <att name="NCBI IDs" value="EMBL-CDS:TFS83529.1" type="string" cy:type="String"/>
      <att name="NCBI IDs" value="EMBL-CDS:TFS92516.1" type="string" cy:type="String"/>
      <att name="NCBI IDs" value="EMBL-CDS:TFT05790.1" type="string" cy:type="String"/>
      <att name="NCBI IDs" value="EMBL-CDS:TFT06671.1" type="string" cy:type="String"/>
      <att name="NCBI IDs" value="EMBL-CDS:TFT19309.1" type="string" cy:type="String"/>
      <att name="NCBI IDs" value="EMBL-CDS:TFV01719.1" type="string" cy:type="String"/>
      <att name="NCBI IDs" value="EMBL-CDS:TGH25545.1" type="string" cy:type="String"/>
      <att name="NCBI IDs" value="EMBL-CDS:TMQ88638.1" type="string" cy:type="String"/>
      <att name="NCBI IDs" value="EMBL-CDS:TXU34744.1" type="string" cy:type="String"/>
      <att name="NCBI IDs" value="EMBL-CDS:VFS37431.1" type="string" cy:type="String"/>
      <att name="NCBI IDs" value="EMBL-CDS:VTR12901.1" type="string" cy:type="String"/>
      <att name="NCBI IDs" value="GI:309703637" type="string" cy:type="String"/>
      <att name="NCBI IDs" value="GI:491135930" type="string" cy:type="String"/>
      <att name="NCBI IDs" value="EMBL-CDS:CBJ02977.1" type="string" cy:type="String"/>
      <att name="NCBI IDs" value="REFSEQ:WP_004994348.1" type="string" cy:type="String"/>
      <att name="NCBI IDs" value="EMBL-CDS:EFU37107.1" type="string" cy:type="String"/>
      <att name="NCBI IDs" value="GI:323131689" type="string" cy:type="String"/>
      <att name="NCBI IDs" value="EMBL-CDS:ADX19119.1" type="string" cy:type="String"/>
      <att name="NCBI IDs" value="EMBL-CDS:EGB87556.1" type="string" cy:type="String"/>
      <att name="NCBI IDs" value="GI:488363328" type="string" cy:type="String"/>
      <att name="NCBI IDs" value="GI:325498792" type="string" cy:type="String"/>
      <att name="NCBI IDs" value="EMBL-CDS:EGC96651.1" type="string" cy:type="String"/>
      <att name="NCBI IDs" value="REFSEQ:WP_002432713.1" type="string" cy:type="String"/>
      <att name="NCBI IDs" value="GI:332102310" type="string" cy:type="String"/>
      <att name="NCBI IDs" value="EMBL-CDS:EGJ05656.1" type="string" cy:type="String"/>
      <att name="NCBI IDs" value="GI:333014661" type="string" cy:type="String"/>
      <att name="NCBI IDs" value="EMBL-CDS:EGK34007.1" type="string" cy:type="String"/>
      <att name="NCBI IDs" value="GI:335863923" type="string" cy:type="String"/>
      <att name="NCBI IDs" value="GI:494923897" type="string" cy:type="String"/>
      <att name="NCBI IDs" value="EMBL-CDS:EGM69041.1" type="string" cy:type="String"/>
      <att name="NCBI IDs" value="REFSEQ:WP_007649932.1" type="string" cy:type="String"/>
      <att name="NCBI IDs" value="GI:353659499" type="string" cy:type="String"/>
      <att name="NCBI IDs" value="EMBL-CDS:EHC99371.1" type="string" cy:type="String"/>
      <att name="NCBI IDs" value="EMBL-CDS:EIH77494.1" type="string" cy:type="String"/>
      <att name="NCBI IDs" value="EMBL-CDS:EIL57166.1" type="string" cy:type="String"/>
      <att name="NCBI IDs" value="GI:391259333" type="string" cy:type="String"/>
      <att name="NCBI IDs" value="EMBL-CDS:EIQ18407.1" type="string" cy:type="String"/>
      <att name="NCBI IDs" value="EMBL-CDS:EIQ33738.1" type="string" cy:type="String"/>
      <att name="NCBI IDs" value="GI:1114277700" type="string" cy:type="String"/>
      <att name="NCBI IDs" value="GI:1062470089" type="string" cy:type="String"/>
      <att name="NCBI IDs" value="GI:1114282643" type="string" cy:type="String"/>
      <att name="NCBI IDs" value="GI:1041596847" type="string" cy:type="String"/>
      <att name="NCBI IDs" value="GI:1114135763" type="string" cy:type="String"/>
      <att name="NCBI IDs" value="GI:748271349" type="string" cy:type="String"/>
      <att name="NCBI IDs" value="GI:1114214958" type="string" cy:type="String"/>
      <att name="NCBI IDs" value="GI:1041947302" type="string" cy:type="String"/>
      <att name="NCBI IDs" value="GI:996053908" type="string" cy:type="String"/>
      <att name="NCBI IDs" value="GI:974148473" type="string" cy:type="String"/>
      <att name="NCBI IDs" value="GI:1114116617" type="string" cy:type="String"/>
      <att name="NCBI IDs" value="GI:1114154838" type="string" cy:type="String"/>
      <att name="NCBI IDs" value="GI:1114283395" type="string" cy:type="String"/>
      <att name="NCBI IDs" value="GI:1114385509" type="string" cy:type="String"/>
      <att name="NCBI IDs" value="GI:1114340487" type="string" cy:type="String"/>
      <att name="NCBI IDs" value="GI:1114219368" type="string" cy:type="String"/>
      <att name="NCBI IDs" value="GI:745373619" type="string" cy:type="String"/>
      <att name="NCBI IDs" value="GI:1114145395" type="string" cy:type="String"/>
      <att name="NCBI IDs" value="GI:1114297563" type="string" cy:type="String"/>
      <att name="NCBI IDs" value="GI:1114321226" type="string" cy:type="String"/>
      <att name="NCBI IDs" value="GI:732682044" type="string" cy:type="String"/>
      <att name="NCBI IDs" value="GI:1114306468" type="string" cy:type="String"/>
      <att name="NCBI IDs" value="GI:1114273003" type="string" cy:type="String"/>
      <att name="NCBI IDs" value="GI:1114335145" type="string" cy:type="String"/>
      <att name="NCBI IDs" value="GI:1114191928" type="string" cy:type="String"/>
      <att name="NCBI IDs" value="GI:1114096611" type="string" cy:type="String"/>
      <att name="NCBI IDs" value="GI:1114101722" type="string" cy:type="String"/>
      <att name="NCBI IDs" value="GI:412971184" type="string" cy:type="String"/>
      <att name="NCBI IDs" value="GI:1046936781" type="string" cy:type="String"/>
      <att name="NCBI IDs" value="GI:821333899" type="string" cy:type="String"/>
      <att name="NCBI IDs" value="GI:1114321367" type="string" cy:type="String"/>
      <att name="NCBI IDs" value="GI:1039041364" type="string" cy:type="String"/>
      <att name="NCBI IDs" value="GI:1035543116" type="string" cy:type="String"/>
      <att name="NCBI IDs" value="GI:1114263218" type="string" cy:type="String"/>
      <att name="NCBI IDs" value="GI:1114311433" type="string" cy:type="String"/>
      <att name="NCBI IDs" value="EMBL-CDS:ART26346.1" type="string" cy:type="String"/>
      <att name="NCBI IDs" value="EMBL-CDS:ATG14657.1" type="string" cy:type="String"/>
      <att name="NCBI IDs" value="EMBL-CDS:AUK03551.1" type="string" cy:type="String"/>
      <att name="NCBI IDs" value="EMBL-CDS:AUL71345.1" type="string" cy:type="String"/>
      <att name="NCBI IDs" value="EMBL-CDS:AVU68315.1" type="string" cy:type="String"/>
      <att name="NCBI IDs" value="EMBL-CDS:AXO09850.1" type="string" cy:type="String"/>
      <att name="NCBI IDs" value="EMBL-CDS:CCJ45839.1" type="string" cy:type="String"/>
      <att name="NCBI IDs" value="EMBL-CDS:EAA6662187.1" type="string" cy:type="String"/>
      <att name="NCBI IDs" value="EMBL-CDS:EAB0918700.1" type="string" cy:type="String"/>
      <att name="NCBI IDs" value="EMBL-CDS:EFA9844580.1" type="string" cy:type="String"/>
      <att name="NCBI IDs" value="EMBL-CDS:EFB1697192.1" type="string" cy:type="String"/>
      <att name="NCBI IDs" value="EMBL-CDS:EFC2246227.1" type="string" cy:type="String"/>
      <att name="NCBI IDs" value="EMBL-CDS:EFG2159560.1" type="string" cy:type="String"/>
      <att name="NCBI IDs" value="EMBL-CDS:EFH6166243.1" type="string" cy:type="String"/>
      <att name="NCBI IDs" value="EMBL-CDS:EFI0213002.1" type="string" cy:type="String"/>
      <att name="NCBI IDs" value="EMBL-CDS:EFL9837338.1" type="string" cy:type="String"/>
      <att name="NCBI IDs" value="EMBL-CDS:EFM0516956.1" type="string" cy:type="String"/>
      <att name="NCBI IDs" value="EMBL-CDS:GDL69310.1" type="string" cy:type="String"/>
      <att name="NCBI IDs" value="EMBL-CDS:HAI8957442.1" type="string" cy:type="String"/>
      <att name="NCBI IDs" value="EMBL-CDS:HBA5963493.1" type="string" cy:type="String"/>
      <att name="NCBI IDs" value="EMBL-CDS:MBA8483211.1" type="string" cy:type="String"/>
      <att name="NCBI IDs" value="EMBL-CDS:MPU49918.1" type="string" cy:type="String"/>
      <att name="NCBI IDs" value="EMBL-CDS:MWL44188.1" type="string" cy:type="String"/>
      <att name="NCBI IDs" value="EMBL-CDS:NAG19343.1" type="string" cy:type="String"/>
      <att name="NCBI IDs" value="EMBL-CDS:OJM95940.1" type="string" cy:type="String"/>
      <att name="NCBI IDs" value="EMBL-CDS:OKB76487.1" type="string" cy:type="String"/>
      <att name="NCBI IDs" value="EMBL-CDS:OKT68738.1" type="string" cy:type="String"/>
      <att name="NCBI IDs" value="EMBL-CDS:OWW55567.1" type="string" cy:type="String"/>
      <att name="NCBI IDs" value="EMBL-CDS:PAU23573.1" type="string" cy:type="String"/>
      <att name="NCBI IDs" value="EMBL-CDS:PZZ73966.1" type="string" cy:type="String"/>
      <att name="NCBI IDs" value="EMBL-CDS:QBO40749.1" type="string" cy:type="String"/>
      <att name="NCBI IDs" value="EMBL-CDS:QLA44707.1" type="string" cy:type="String"/>
      <att name="NCBI IDs" value="EMBL-CDS:RLY59836.1" type="string" cy:type="String"/>
      <att name="NCBI IDs" value="EMBL-CDS:SQB81987.1" type="string" cy:type="String"/>
      <att name="NCBI IDs" value="EMBL-CDS:STI15541.1" type="string" cy:type="String"/>
      <att name="NCBI IDs" value="EMBL-CDS:STI81449.1" type="string" cy:type="String"/>
      <att name="NCBI IDs" value="EMBL-CDS:STL04258.1" type="string" cy:type="String"/>
      <att name="NCBI IDs" value="EMBL-CDS:STM21733.1" type="string" cy:type="String"/>
      <att name="NCBI IDs" value="EMBL-CDS:TEW45263.1" type="string" cy:type="String"/>
      <att name="NCBI IDs" value="EMBL-CDS:TEZ02517.1" type="string" cy:type="String"/>
      <att name="NCBI IDs" value="EMBL-CDS:TEZ05501.1" type="string" cy:type="String"/>
      <att name="NCBI IDs" value="EMBL-CDS:TEZ25646.1" type="string" cy:type="String"/>
      <att name="NCBI IDs" value="EMBL-CDS:TEZ29343.1" type="string" cy:type="String"/>
      <att name="NCBI IDs" value="EMBL-CDS:TEZ40691.1" type="string" cy:type="String"/>
      <att name="NCBI IDs" value="EMBL-CDS:TEZ50103.1" type="string" cy:type="String"/>
      <att name="NCBI IDs" value="EMBL-CDS:TEZ72082.1" type="string" cy:type="String"/>
      <att name="NCBI IDs" value="EMBL-CDS:TFA56609.1" type="string" cy:type="String"/>
      <att name="NCBI IDs" value="EMBL-CDS:TFA62235.1" type="string" cy:type="String"/>
      <att name="NCBI IDs" value="EMBL-CDS:TFM17678.1" type="string" cy:type="String"/>
      <att name="NCBI IDs" value="EMBL-CDS:TFW76012.1" type="string" cy:type="String"/>
      <att name="NCBI IDs" value="EMBL-CDS:TFW81861.1" type="string" cy:type="String"/>
      <att name="NCBI IDs" value="EMBL-CDS:TFW97111.1" type="string" cy:type="String"/>
      <att name="NCBI IDs" value="EMBL-CDS:TFX06374.1" type="string" cy:type="String"/>
      <att name="NCBI IDs" value="EMBL-CDS:TFX13584.1" type="string" cy:type="String"/>
      <att name="NCBI IDs" value="EMBL-CDS:TFX19390.1" type="string" cy:type="String"/>
      <att name="NCBI IDs" value="EMBL-CDS:TFX22740.1" type="string" cy:type="String"/>
      <att name="NCBI IDs" value="EMBL-CDS:TFX29544.1" type="string" cy:type="String"/>
      <att name="NCBI IDs" value="EMBL-CDS:TFX31272.1" type="string" cy:type="String"/>
      <att name="NCBI IDs" value="EMBL-CDS:TFX40013.1" type="string" cy:type="String"/>
      <att name="NCBI IDs" value="EMBL-CDS:TFX41113.1" type="string" cy:type="String"/>
      <att name="NCBI IDs" value="EMBL-CDS:TFX49573.1" type="string" cy:type="String"/>
      <att name="NCBI IDs" value="EMBL-CDS:TFX55569.1" type="string" cy:type="String"/>
      <att name="NCBI IDs" value="EMBL-CDS:TFX61893.1" type="string" cy:type="String"/>
      <att name="NCBI IDs" value="EMBL-CDS:TFX65841.1" type="string" cy:type="String"/>
      <att name="NCBI IDs" value="EMBL-CDS:TFX74593.1" type="string" cy:type="String"/>
      <att name="NCBI IDs" value="EMBL-CDS:TFX79811.1" type="string" cy:type="String"/>
      <att name="NCBI IDs" value="EMBL-CDS:TFX88011.1" type="string" cy:type="String"/>
      <att name="NCBI IDs" value="EMBL-CDS:TFX91055.1" type="string" cy:type="String"/>
      <att name="NCBI IDs" value="EMBL-CDS:TFX95433.1" type="string" cy:type="String"/>
      <att name="NCBI IDs" value="EMBL-CDS:TFY07377.1" type="string" cy:type="String"/>
      <att name="NCBI IDs" value="EMBL-CDS:TFY08824.1" type="string" cy:type="String"/>
      <att name="NCBI IDs" value="EMBL-CDS:TFY20664.1" type="string" cy:type="String"/>
      <att name="NCBI IDs" value="EMBL-CDS:TFY25045.1" type="string" cy:type="String"/>
      <att name="NCBI IDs" value="EMBL-CDS:TFY28880.1" type="string" cy:type="String"/>
      <att name="NCBI IDs" value="EMBL-CDS:TFY33832.1" type="string" cy:type="String"/>
      <att name="NCBI IDs" value="EMBL-CDS:TFY38538.1" type="string" cy:type="String"/>
      <att name="NCBI IDs" value="EMBL-CDS:TGF47380.1" type="string" cy:type="String"/>
      <att name="NCBI IDs" value="EMBL-CDS:TGF52580.1" type="string" cy:type="String"/>
      <att name="NCBI IDs" value="EMBL-CDS:TGF59425.1" type="string" cy:type="String"/>
      <att name="NCBI IDs" value="EMBL-CDS:TGF72294.1" type="string" cy:type="String"/>
      <att name="NCBI IDs" value="EMBL-CDS:TGF76764.1" type="string" cy:type="String"/>
      <att name="NCBI IDs" value="EMBL-CDS:TGF92110.1" type="string" cy:type="String"/>
      <att name="NCBI IDs" value="EMBL-CDS:TGF96347.1" type="string" cy:type="String"/>
      <att name="NCBI IDs" value="EMBL-CDS:TGG05431.1" type="string" cy:type="String"/>
      <att name="NCBI IDs" value="EMBL-CDS:TGG10813.1" type="string" cy:type="String"/>
      <att name="NCBI IDs" value="EMBL-CDS:TGG22047.1" type="string" cy:type="String"/>
      <att name="NCBI IDs" value="EMBL-CDS:TGG28687.1" type="string" cy:type="String"/>
      <att name="NCBI IDs" value="EMBL-CDS:TGG46559.1" type="string" cy:type="String"/>
      <att name="NCBI IDs" value="EMBL-CDS:TGG53878.1" type="string" cy:type="String"/>
      <att name="NCBI IDs" value="EMBL-CDS:TGG57875.1" type="string" cy:type="String"/>
      <att name="NCBI IDs" value="EMBL-CDS:TGG60114.1" type="string" cy:type="String"/>
      <att name="NCBI IDs" value="EMBL-CDS:TGH06850.1" type="string" cy:type="String"/>
      <att name="NCBI IDs" value="EMBL-CDS:TGH11296.1" type="string" cy:type="String"/>
      <att name="NCBI IDs" value="EMBL-CDS:TGH14195.1" type="string" cy:type="String"/>
      <att name="NCBI IDs" value="EMBL-CDS:TGH32086.1" type="string" cy:type="String"/>
      <att name="NCBI IDs" value="EMBL-CDS:TGH34745.1" type="string" cy:type="String"/>
      <att name="NCBI IDs" value="EMBL-CDS:TGH46332.1" type="string" cy:type="String"/>
      <att name="NCBI IDs" value="EMBL-CDS:TGH52078.1" type="string" cy:type="String"/>
      <att name="NCBI IDs" value="EMBL-CDS:TGH54530.1" type="string" cy:type="String"/>
      <att name="NCBI IDs" value="EMBL-CDS:TGH59449.1" type="string" cy:type="String"/>
      <att name="NCBI IDs" value="EMBL-CDS:TGH68160.1" type="string" cy:type="String"/>
      <att name="NCBI IDs" value="EMBL-CDS:TGH72342.1" type="string" cy:type="String"/>
      <att name="NCBI IDs" value="EMBL-CDS:TGH78741.1" type="string" cy:type="String"/>
      <att name="NCBI IDs" value="EMBL-CDS:TGH82005.1" type="string" cy:type="String"/>
      <att name="NCBI IDs" value="EMBL-CDS:TGH98096.1" type="string" cy:type="String"/>
      <att name="NCBI IDs" value="EMBL-CDS:TGH98977.1" type="string" cy:type="String"/>
      <att name="NCBI IDs" value="EMBL-CDS:TGI13739.1" type="string" cy:type="String"/>
      <att name="NCBI IDs" value="EMBL-CDS:TJJ39312.1" type="string" cy:type="String"/>
      <att name="NCBI IDs" value="EMBL-CDS:TZF12243.1" type="string" cy:type="String"/>
      <att name="NCBI IDs" value="EMBL-CDS:VCV60922.1" type="string" cy:type="String"/>
      <att name="NCBI IDs" value="EMBL-CDS:VCY85524.1" type="string" cy:type="String"/>
      <att name="NCBI IDs" value="GI:491489008" type="string" cy:type="String"/>
      <att name="NCBI IDs" value="GI:404621110" type="string" cy:type="String"/>
      <att name="NCBI IDs" value="EMBL-CDS:EKB18002.1" type="string" cy:type="String"/>
      <att name="NCBI IDs" value="REFSEQ:WP_005346747.1" type="string" cy:type="String"/>
      <att name="NCBI IDs" value="EMBL-CDS:EJE97072.1" type="string" cy:type="String"/>
      <att name="NCBI IDs" value="EMBL-CDS:ELE53174.1" type="string" cy:type="String"/>
      <att name="NCBI IDs" value="GI:486394005" type="string" cy:type="String"/>
      <att name="NCBI IDs" value="GI:431402880" type="string" cy:type="String"/>
      <att name="NCBI IDs" value="EMBL-CDS:ELG86185.1" type="string" cy:type="String"/>
      <att name="NCBI IDs" value="REFSEQ:WP_001603860.1" type="string" cy:type="String"/>
      <att name="NCBI IDs" value="EMBL-CDS:EMR52213.1" type="string" cy:type="String"/>
      <att name="NCBI IDs" value="GI:827618988" type="string" cy:type="String"/>
      <att name="NCBI IDs" value="GI:83288026" type="string" cy:type="String"/>
      <att name="NCBI IDs" value="GI:827623239" type="string" cy:type="String"/>
      <att name="NCBI IDs" value="GI:16131101" type="string" cy:type="String"/>
      <att name="NCBI IDs" value="GI:2367204" type="string" cy:type="String"/>
      <att name="NCBI IDs" value="GI:808737142" type="string" cy:type="String"/>
      <att name="NCBI IDs" value="GI:991974321" type="string" cy:type="String"/>
      <att name="NCBI IDs" value="GI:606150" type="string" cy:type="String"/>
      <att name="NCBI IDs" value="GI:991979843" type="string" cy:type="String"/>
      <att name="NCBI IDs" value="GI:802136534" type="string" cy:type="String"/>
      <att name="NCBI IDs" value="GI:85676005" type="string" cy:type="String"/>
      <att name="NCBI IDs" value="EMBL-CDS:AAA58013.1" type="string" cy:type="String"/>
      <att name="NCBI IDs" value="EMBL-CDS:AAC76243.1" type="string" cy:type="String"/>
      <att name="NCBI IDs" value="EMBL-CDS:BAE77255.1" type="string" cy:type="String"/>
      <att name="NCBI IDs" value="EMBL-CDS:-" type="string" cy:type="String"/>
      <att name="NCBI IDs" value="REFSEQ:NP_417678.1" type="string" cy:type="String"/>
      <att name="NCBI IDs" value="GI:1074011674" type="string" cy:type="String"/>
      <att name="NCBI IDs" value="GI:1073990057" type="string" cy:type="String"/>
      <att name="NCBI IDs" value="GI:1073995410" type="string" cy:type="String"/>
      <att name="NCBI IDs" value="GI:83288025" type="string" cy:type="String"/>
      <att name="NCBI IDs" value="GI:1074000779" type="string" cy:type="String"/>
      <att name="NCBI IDs" value="GI:1074022871" type="string" cy:type="String"/>
      <att name="NCBI IDs" value="GI:937303058" type="string" cy:type="String"/>
      <att name="NCBI IDs" value="GI:1074006184" type="string" cy:type="String"/>
      <att name="NCBI IDs" value="GI:991918716" type="string" cy:type="String"/>
      <att name="NCBI IDs" value="GI:15833344" type="string" cy:type="String"/>
      <att name="NCBI IDs" value="GI:1032449413" type="string" cy:type="String"/>
      <att name="NCBI IDs" value="GI:1047352887" type="string" cy:type="String"/>
      <att name="NCBI IDs" value="GI:12517832" type="string" cy:type="String"/>
      <att name="NCBI IDs" value="GI:1032436758" type="string" cy:type="String"/>
      <att name="NCBI IDs" value="GI:1032423727" type="string" cy:type="String"/>
      <att name="NCBI IDs" value="GI:1074017233" type="string" cy:type="String"/>
      <att name="NCBI IDs" value="GI:13363563" type="string" cy:type="String"/>
      <att name="NCBI IDs" value="EMBL-CDS:AAG58345.1" type="string" cy:type="String"/>
      <att name="NCBI IDs" value="EMBL-CDS:BAB37513.1" type="string" cy:type="String"/>
      <att name="NCBI IDs" value="REFSEQ:NP_312117.1" type="string" cy:type="String"/>
      <att name="NCBI IDs" value="GI:81246963" type="string" cy:type="String"/>
      <att name="NCBI IDs" value="EMBL-CDS:ABB67671.1" type="string" cy:type="String"/>
      <att name="NCBI IDs" value="GI:81242673" type="string" cy:type="String"/>
      <att name="NCBI IDs" value="GI:82778525" type="string" cy:type="String"/>
      <att name="NCBI IDs" value="EMBL-CDS:ABB63383.1" type="string" cy:type="String"/>
      <att name="NCBI IDs" value="REFSEQ:YP_404874.1" type="string" cy:type="String"/>
      <att name="NCBI IDs" value="GI:73857225" type="string" cy:type="String"/>
      <att name="NCBI IDs" value="EMBL-CDS:AAZ89932.1" type="string" cy:type="String"/>
      <att name="NCBI IDs" value="GI:62129470" type="string" cy:type="String"/>
      <att name="NCBI IDs" value="EMBL-CDS:AAX67173.1" type="string" cy:type="String"/>
      <att name="NCBI IDs" value="GI:81646492" type="string" cy:type="String"/>
      <att name="NCBI IDs" value="GI:49609799" type="string" cy:type="String"/>
      <att name="NCBI IDs" value="GI:499404478" type="string" cy:type="String"/>
      <att name="NCBI IDs" value="EMBL-CDS:CAG73233.1" type="string" cy:type="String"/>
      <att name="NCBI IDs" value="REFSEQ:WP_011091945.1" type="string" cy:type="String"/>
      <att name="NCBI IDs" value="GI:16766624" type="string" cy:type="String"/>
      <att name="NCBI IDs" value="GI:81571861" type="string" cy:type="String"/>
      <att name="NCBI IDs" value="GI:16421887" type="string" cy:type="String"/>
      <att name="NCBI IDs" value="EMBL-CDS:AAL22198.1" type="string" cy:type="String"/>
      <att name="NCBI IDs" value="REFSEQ:NP_462239.1" type="string" cy:type="String"/>
      <att name="NCBI IDs" value="GI:930815145" type="string" cy:type="String"/>
      <att name="NCBI IDs" value="GI:81591797" type="string" cy:type="String"/>
      <att name="NCBI IDs" value="GI:29139215" type="string" cy:type="String"/>
      <att name="NCBI IDs" value="GI:930818141" type="string" cy:type="String"/>
      <att name="NCBI IDs" value="EMBL-CDS:AAO70782.1" type="string" cy:type="String"/>
      <att name="NCBI IDs" value="EMBL-CDS:CAD07846.1" type="string" cy:type="String"/>
      <att name="NCBI IDs" value="EMBL-CDS:EBG5392553.1" type="string" cy:type="String"/>
      <att name="NCBI IDs" value="EMBL-CDS:EBS0136170.1" type="string" cy:type="String"/>
      <att name="NCBI IDs" value="EMBL-CDS:EBS1098555.1" type="string" cy:type="String"/>
      <att name="NCBI IDs" value="EMBL-CDS:EBS5363136.1" type="string" cy:type="String"/>
      <att name="NCBI IDs" value="EMBL-CDS:EBS6524600.1" type="string" cy:type="String"/>
      <att name="NCBI IDs" value="EMBL-CDS:EBV0719667.1" type="string" cy:type="String"/>
      <att name="NCBI IDs" value="EMBL-CDS:EBV1034228.1" type="string" cy:type="String"/>
      <att name="NCBI IDs" value="EMBL-CDS:EBX7032781.1" type="string" cy:type="String"/>
      <att name="NCBI IDs" value="EMBL-CDS:EBY2832850.1" type="string" cy:type="String"/>
      <att name="NCBI IDs" value="EMBL-CDS:EBZ4081118.1" type="string" cy:type="String"/>
      <att name="NCBI IDs" value="EMBL-CDS:EBZ9853815.1" type="string" cy:type="String"/>
      <att name="NCBI IDs" value="EMBL-CDS:ECA4922855.1" type="string" cy:type="String"/>
      <att name="NCBI IDs" value="EMBL-CDS:ECB1383815.1" type="string" cy:type="String"/>
      <att name="NCBI IDs" value="EMBL-CDS:ECB2192266.1" type="string" cy:type="String"/>
      <att name="NCBI IDs" value="EMBL-CDS:ECV8214621.1" type="string" cy:type="String"/>
      <att name="NCBI IDs" value="EMBL-CDS:EDB3135098.1" type="string" cy:type="String"/>
      <att name="NCBI IDs" value="EMBL-CDS:EDB3625676.1" type="string" cy:type="String"/>
      <att name="NCBI IDs" value="EMBL-CDS:EDG8856367.1" type="string" cy:type="String"/>
      <att name="NCBI IDs" value="EMBL-CDS:EDG8891570.1" type="string" cy:type="String"/>
      <att name="NCBI IDs" value="EMBL-CDS:EDG8900343.1" type="string" cy:type="String"/>
      <att name="NCBI IDs" value="EMBL-CDS:EDG8931913.1" type="string" cy:type="String"/>
      <att name="NCBI IDs" value="EMBL-CDS:EDH3994562.1" type="string" cy:type="String"/>
      <att name="NCBI IDs" value="EMBL-CDS:EDH5799882.1" type="string" cy:type="String"/>
      <att name="NCBI IDs" value="EMBL-CDS:EDI0956937.1" type="string" cy:type="String"/>
      <att name="NCBI IDs" value="EMBL-CDS:EDI0992501.1" type="string" cy:type="String"/>
      <att name="NCBI IDs" value="EMBL-CDS:EDI1138355.1" type="string" cy:type="String"/>
      <att name="NCBI IDs" value="EMBL-CDS:HAE0415860.1" type="string" cy:type="String"/>
      <att name="NCBI IDs" value="EMBL-CDS:HAE0480579.1" type="string" cy:type="String"/>
      <att name="NCBI IDs" value="EMBL-CDS:HAE1995867.1" type="string" cy:type="String"/>
      <att name="NCBI IDs" value="EMBL-CDS:HAE3626882.1" type="string" cy:type="String"/>
      <att name="NCBI IDs" value="EMBL-CDS:HAE6054160.1" type="string" cy:type="String"/>
      <att name="NCBI IDs" value="EMBL-CDS:HAE6905731.1" type="string" cy:type="String"/>
      <att name="NCBI IDs" value="EMBL-CDS:HAE7597294.1" type="string" cy:type="String"/>
      <att name="NCBI IDs" value="EMBL-CDS:HAE7809099.1" type="string" cy:type="String"/>
      <att name="NCBI IDs" value="EMBL-CDS:HAE9013873.1" type="string" cy:type="String"/>
      <att name="NCBI IDs" value="EMBL-CDS:HAE9578600.1" type="string" cy:type="String"/>
      <att name="NCBI IDs" value="EMBL-CDS:HAF0685472.1" type="string" cy:type="String"/>
      <att name="NCBI IDs" value="EMBL-CDS:HAF7359781.1" type="string" cy:type="String"/>
      <att name="NCBI IDs" value="EMBL-CDS:HAF7397546.1" type="string" cy:type="String"/>
      <att name="NCBI IDs" value="EMBL-CDS:QZA28455.1" type="string" cy:type="String"/>
      <att name="NCBI IDs" value="GI:492632609" type="string" cy:type="String"/>
      <att name="NCBI IDs" value="GI:485941000" type="string" cy:type="String"/>
      <att name="NCBI IDs" value="EMBL-CDS:EOD53834.1" type="string" cy:type="String"/>
      <att name="NCBI IDs" value="REFSEQ:WP_005907598.1" type="string" cy:type="String"/>
      <att name="NCBI IDs" value="EMBL-CDS:EOV75693.1" type="string" cy:type="String"/>
      <att name="NCBI IDs" value="EMBL-CDS:EOW94260.1" type="string" cy:type="String"/>
      <att name="NCBI IDs" value="GI:526128527" type="string" cy:type="String"/>
      <att name="NCBI IDs" value="EMBL-CDS:AGR60600.1" type="string" cy:type="String"/>
      <att name="NCBI IDs" value="EMBL-CDS:ESA65349.1" type="string" cy:type="String"/>
      <att name="NCBI IDs" value="EMBL-CDS:ESA66089.1" type="string" cy:type="String"/>
      <att name="NCBI IDs" value="EMBL-CDS:ESA93218.1" type="string" cy:type="String"/>
      <att name="NCBI IDs" value="EMBL-CDS:ESA94716.1" type="string" cy:type="String"/>
      <att name="NCBI IDs" value="EMBL-CDS:ESD11725.1" type="string" cy:type="String"/>
      <att name="NCBI IDs" value="EMBL-CDS:ESD38189.1" type="string" cy:type="String"/>
      <att name="NCBI IDs" value="EMBL-CDS:ESD63425.1" type="string" cy:type="String"/>
      <att name="NCBI IDs" value="EMBL-CDS:ESD84504.1" type="string" cy:type="String"/>
      <att name="NCBI IDs" value="EMBL-CDS:ESE86740.1" type="string" cy:type="String"/>
      <att name="NCBI IDs" value="EMBL-CDS:ETA85193.1" type="string" cy:type="String"/>
      <att name="NCBI IDs" value="EMBL-CDS:CDL26167.1" type="string" cy:type="String"/>
      <att name="NCBI IDs" value="GI:566280759" type="string" cy:type="String"/>
      <att name="NCBI IDs" value="EMBL-CDS:ETJ24061.1" type="string" cy:type="String"/>
    </att>
    <att name="Number of IDs in Rep Node" value="905" type="integer" cy:type="Integer"/>
    <att name="Order" type="list" cy:type="List" cy:elementType="String">
      <att name="Order" value="Enterobacterales" type="string" cy:type="String"/>
      <att name="Order" value="Alteromonadales" type="string" cy:type="String"/>
      <att name="Order" value="Vibrionales" type="string" cy:type="String"/>
      <att name="Order" value="Aeromonadales" type="string" cy:type="String"/>
      <att name="Order" value="Orbales" type="string" cy:type="String"/>
    </att>
    <att name="Organism" type="list" cy:type="List" cy:elementType="String">
      <att name="Organism" value="Escherichia coli." type="string" cy:type="String"/>
      <att name="Organism" value="Mangrovibacter sp. MFB070." type="string" cy:type="String"/>
      <att name="Organism" value="Shewanella xiamenensis." type="string" cy:type="String"/>
      <att name="Organism" value="Escherichia coli 1-250-04_S3_C2." type="string" cy:type="String"/>
      <att name="Organism" value="Pectobacterium brasiliense." type="string" cy:type="String"/>
      <att name="Organism" value="Pectobacterium betavasculorum." type="string" cy:type="String"/>
      <att name="Organism" value="Pectobacterium odoriferum." type="string" cy:type="String"/>
      <att name="Organism" value="Escherichia coli G3/10." type="string" cy:type="String"/>
      <att name="Organism" value="Dickeya zeae EC1." type="string" cy:type="String"/>
      <att name="Organism" value="Vibrio renipiscarius." type="string" cy:type="String"/>
      <att name="Organism" value="Aeromonas sp. L_1B5_3." type="string" cy:type="String"/>
      <att name="Organism" value="Escherichia coli O104:H4 (strain 2011C-3493)" type="string" cy:type="String"/>
      <att name="Organism" value="Escherichia coli 1303." type="string" cy:type="String"/>
      <att name="Organism" value="Escherichia coli 53638." type="string" cy:type="String"/>
      <att name="Organism" value="Escherichia coli (strain UMEA 3162-1)" type="string" cy:type="String"/>
      <att name="Organism" value="Salmonella typhimurium (strain 14028s / SGSC 2262)" type="string" cy:type="String"/>
      <att name="Organism" value="Salmonella typhimurium." type="string" cy:type="String"/>
      <att name="Organism" value="Brenneria goodwinii." type="string" cy:type="String"/>
      <att name="Organism" value="Salmonella paratyphi A (strain ATCC 9150 / SARB42)" type="string" cy:type="String"/>
      <att name="Organism" value="Escherichia coli O1:K1 / APEC." type="string" cy:type="String"/>
      <att name="Organism" value="Salmonella newport (strain SL254)" type="string" cy:type="String"/>
      <att name="Organism" value="Escherichia coli O83:H1 (strain NRG 857C / AIEC)" type="string" cy:type="String"/>
      <att name="Organism" value="Pectobacterium parmentieri." type="string" cy:type="String"/>
      <att name="Organism" value="Escherichia coli O7:K1 (strain IAI39 / ExPEC)" type="string" cy:type="String"/>
      <att name="Organism" value="Salmonella typhimurium (strain SL1344)" type="string" cy:type="String"/>
      <att name="Organism" value="Escherichia coli O157:H7 (strain EC869)" type="string" cy:type="String"/>
      <att name="Organism" value="Shigella sonnei." type="string" cy:type="String"/>
      <att name="Organism" value="Citrobacter sp. MGH106." type="string" cy:type="String"/>
      <att name="Organism" value="Pectobacterium peruviense." type="string" cy:type="String"/>
      <att name="Organism" value="Salmonella bongori (strain ATCC 43975 / DSM 13772 / NCTC 12419)" type="string" cy:type="String"/>
      <att name="Organism" value="Escherichia coli M114." type="string" cy:type="String"/>
      <att name="Organism" value="Salmonella schwarzengrund (strain CVM19633)" type="string" cy:type="String"/>
      <att name="Organism" value="Salmonella newport." type="string" cy:type="String"/>
      <att name="Organism" value="Aeromonas allosaccharophila." type="string" cy:type="String"/>
      <att name="Organism" value="Salmonella enterica subsp. enterica serovar Bovismorbificans." type="string" cy:type="String"/>
      <att name="Organism" value="Citrobacter sp. 50677481." type="string" cy:type="String"/>
      <att name="Organism" value="Escherichia coli (strain B / BL21-DE3)" type="string" cy:type="String"/>
      <att name="Organism" value="Aeromonas veronii." type="string" cy:type="String"/>
      <att name="Organism" value="Shewanella baltica." type="string" cy:type="String"/>
      <att name="Organism" value="Aeromonas enteropelogenes" type="string" cy:type="String"/>
      <att name="Organism" value="Proteus myxofaciens ATCC 19692." type="string" cy:type="String"/>
      <att name="Organism" value="Vibrio scophthalmi." type="string" cy:type="String"/>
      <att name="Organism" value="Mangrovibacter phragmitis." type="string" cy:type="String"/>
      <att name="Organism" value="Pectobacterium wasabiae CFBP 3304." type="string" cy:type="String"/>
      <att name="Organism" value="Aeromonas sp. DNP9." type="string" cy:type="String"/>
      <att name="Organism" value="Aeromonas sp. ANP5." type="string" cy:type="String"/>
      <att name="Organism" value="Lonsdalea quercina." type="string" cy:type="String"/>
      <att name="Organism" value="Enterobacter sp. kpr-6." type="string" cy:type="String"/>
      <att name="Organism" value="Salmonella enterica subsp. houtenae serovar 50:g,z51:-." type="string" cy:type="String"/>
      <att name="Organism" value="Aeromonas sp. YN13HZO-058." type="string" cy:type="String"/>
      <att name="Organism" value="Shigella boydii." type="string" cy:type="String"/>
      <att name="Organism" value="Photobacterium damsela subsp. piscicida" type="string" cy:type="String"/>
      <att name="Organism" value="Vibrio panuliri." type="string" cy:type="String"/>
      <att name="Organism" value="Salmonella enterica subsp. enterica serovar Saintpaul." type="string" cy:type="String"/>
      <att name="Organism" value="Salmonella enterica" type="string" cy:type="String"/>
      <att name="Organism" value="Aeromonas sobria." type="string" cy:type="String"/>
      <att name="Organism" value="Pectobacterium actinidiae." type="string" cy:type="String"/>
      <att name="Organism" value="Escherichia coli TA054." type="string" cy:type="String"/>
      <att name="Organism" value="Escherichia coli TA249." type="string" cy:type="String"/>
      <att name="Organism" value="Lonsdalea iberica." type="string" cy:type="String"/>
      <att name="Organism" value="Lonsdalea britannica." type="string" cy:type="String"/>
      <att name="Organism" value="Photobacterium damselae subsp. damselae" type="string" cy:type="String"/>
      <att name="Organism" value="Proteus mirabilis." type="string" cy:type="String"/>
      <att name="Organism" value="Shigella flexneri." type="string" cy:type="String"/>
      <att name="Organism" value="Yersinia frederiksenii." type="string" cy:type="String"/>
      <att name="Organism" value="uncultured Citrobacter sp." type="string" cy:type="String"/>
      <att name="Organism" value="Shewanella bicestrii." type="string" cy:type="String"/>
      <att name="Organism" value="Salmonella bongori serovar 66:z41:- str. SA19983605." type="string" cy:type="String"/>
      <att name="Organism" value="Pectobacterium polaris." type="string" cy:type="String"/>
      <att name="Organism" value="Salmonella enterica subsp. enterica serovar Heidelberg." type="string" cy:type="String"/>
      <att name="Organism" value="Enterobacter sp. CC120223-11." type="string" cy:type="String"/>
      <att name="Organism" value="Aeromonas sp. CU5." type="string" cy:type="String"/>
      <att name="Organism" value="Escherichia marmotae." type="string" cy:type="String"/>
      <att name="Organism" value="Salmonella enterica subsp. enterica serovar Macclesfield str. S-1643." type="string" cy:type="String"/>
      <att name="Organism" value="Salmonella diarizonae." type="string" cy:type="String"/>
      <att name="Organism" value="Serratia sp. (strain ATCC 39006)" type="string" cy:type="String"/>
      <att name="Organism" value="Citrobacter freundii complex sp. CFNIH3." type="string" cy:type="String"/>
      <att name="Organism" value="Citrobacter freundii complex sp. CFNIH9." type="string" cy:type="String"/>
      <att name="Organism" value="Dickeya fangzhongdai." type="string" cy:type="String"/>
      <att name="Organism" value="Dickeya solani RNS 08.23.3.1.A." type="string" cy:type="String"/>
      <att name="Organism" value="Shewanella sp. Pdp11." type="string" cy:type="String"/>
      <att name="Organism" value="Citrobacter freundii complex sp. CFNIH2." type="string" cy:type="String"/>
      <att name="Organism" value="Dickeya zeae." type="string" cy:type="String"/>
      <att name="Organism" value="Shewanella sp. WE21." type="string" cy:type="String"/>
      <att name="Organism" value="Salmonella enterica subsp. enterica serovar Concord." type="string" cy:type="String"/>
      <att name="Organism" value="Salmonella enteritidis." type="string" cy:type="String"/>
      <att name="Organism" value="Aeromonas sp. HMWF017." type="string" cy:type="String"/>
      <att name="Organism" value="Aeromonas sp. HMWF015." type="string" cy:type="String"/>
      <att name="Organism" value="Photobacterium damselae." type="string" cy:type="String"/>
      <att name="Organism" value="Citrobacter freundii." type="string" cy:type="String"/>
      <att name="Organism" value="Aeromonas jandaei." type="string" cy:type="String"/>
      <att name="Organism" value="Escherichia albertii." type="string" cy:type="String"/>
      <att name="Organism" value="Shigella dysenteriae." type="string" cy:type="String"/>
      <att name="Organism" value="Pectobacterium punjabense." type="string" cy:type="String"/>
      <att name="Organism" value="Salmonella anatum." type="string" cy:type="String"/>
      <att name="Organism" value="Salmonella enterica subsp. enterica serovar 4,12:i:-." type="string" cy:type="String"/>
      <att name="Organism" value="Salmonella enterica subsp. enterica serovar Gaminara." type="string" cy:type="String"/>
      <att name="Organism" value="Salmonella enterica subsp. enterica serovar Agona." type="string" cy:type="String"/>
      <att name="Organism" value="Salmonella enterica subsp. enterica serovar Cerro." type="string" cy:type="String"/>
      <att name="Organism" value="Brenneria sp. CFCC 11842." type="string" cy:type="String"/>
      <att name="Organism" value="Brenneria nigrifluens DSM 30175 = ATCC 13028." type="string" cy:type="String"/>
      <att name="Organism" value="Shewanella oneidensis." type="string" cy:type="String"/>
      <att name="Organism" value="Salmonella enterica I." type="string" cy:type="String"/>
      <att name="Organism" value="Salmonella enterica subsp. arizonae." type="string" cy:type="String"/>
      <att name="Organism" value="Citrobacter sp. CRE-46." type="string" cy:type="String"/>
      <att name="Organism" value="Salmonella enterica subsp. enterica serovar 4,[5],12:i:-." type="string" cy:type="String"/>
      <att name="Organism" value="Mangrovibacter plantisponsor." type="string" cy:type="String"/>
      <att name="Organism" value="Shewanella putrefaciens" type="string" cy:type="String"/>
      <att name="Organism" value="Corallincola holothuriorum." type="string" cy:type="String"/>
      <att name="Organism" value="Grimontia hollisae" type="string" cy:type="String"/>
      <att name="Organism" value="Salmonella enterica subsp. indica." type="string" cy:type="String"/>
      <att name="Organism" value="Citrobacter amalonaticus." type="string" cy:type="String"/>
      <att name="Organism" value="Citrobacter koseri" type="string" cy:type="String"/>
      <att name="Organism" value="Dickeya dianthicola." type="string" cy:type="String"/>
      <att name="Organism" value="Enterobacteriaceae bacterium." type="string" cy:type="String"/>
      <att name="Organism" value="Shigella sp." type="string" cy:type="String"/>
      <att name="Organism" value="Citrobacter gillenii." type="string" cy:type="String"/>
      <att name="Organism" value="Salmonella enterica subsp. enterica serovar Tennessee." type="string" cy:type="String"/>
      <att name="Organism" value="Dickeya undicola." type="string" cy:type="String"/>
      <att name="Organism" value="Lonsdalea populi." type="string" cy:type="String"/>
      <att name="Organism" value="Citrobacter sp. CFNIH10." type="string" cy:type="String"/>
      <att name="Organism" value="Salmonella enterica subsp. enterica serovar Karamoja." type="string" cy:type="String"/>
      <att name="Organism" value="Salmonella infantis." type="string" cy:type="String"/>
      <att name="Organism" value="Salmonella oranienberg." type="string" cy:type="String"/>
      <att name="Organism" value="Salmonella enterica subsp. enterica serovar Kidderminster." type="string" cy:type="String"/>
      <att name="Organism" value="Salmonella enterica subsp. enterica serovar Java." type="string" cy:type="String"/>
      <att name="Organism" value="Pectobacterium aquaticum." type="string" cy:type="String"/>
      <att name="Organism" value="Salmonella bongori." type="string" cy:type="String"/>
      <att name="Organism" value="Salmonella enterica subsp. enterica serovar Sanjuan." type="string" cy:type="String"/>
      <att name="Organism" value="Salmonella enterica subsp. arizonae serovar 18:z4,z23:- str. CVM N26626." type="string" cy:type="String"/>
      <att name="Organism" value="Salmonella enterica subsp. enterica serovar Moero." type="string" cy:type="String"/>
      <att name="Organism" value="Salmonella enterica subsp. enterica serovar 43:a:1,7." type="string" cy:type="String"/>
      <att name="Organism" value="Salmonella enterica subsp. enterica serovar Orion." type="string" cy:type="String"/>
      <att name="Organism" value="Salmonella enterica subsp. enterica serovar Panama." type="string" cy:type="String"/>
      <att name="Organism" value="Salmonella muenchen." type="string" cy:type="String"/>
      <att name="Organism" value="Salmonella enterica subsp. enterica serovar Braenderup." type="string" cy:type="String"/>
      <att name="Organism" value="Salmonella dublin." type="string" cy:type="String"/>
      <att name="Organism" value="Salmonella enterica subsp. salamae." type="string" cy:type="String"/>
      <att name="Organism" value="Salmonella enterica subsp. enterica serovar Weltevreden." type="string" cy:type="String"/>
      <att name="Organism" value="Salmonella montevideo." type="string" cy:type="String"/>
      <att name="Organism" value="Salmonella berta." type="string" cy:type="String"/>
      <att name="Organism" value="Salmonella hadar." type="string" cy:type="String"/>
      <att name="Organism" value="Salmonella enterica subsp. enterica serovar Havana." type="string" cy:type="String"/>
      <att name="Organism" value="Salmonella thompson." type="string" cy:type="String"/>
      <att name="Organism" value="Salmonella enterica subsp. enterica serovar Kottbus." type="string" cy:type="String"/>
      <att name="Organism" value="Salmonella enterica subsp. enterica serovar Altona." type="string" cy:type="String"/>
      <att name="Organism" value="Salmonella enterica subsp. enterica serovar Eastbourne." type="string" cy:type="String"/>
      <att name="Organism" value="Salmonella enterica subsp. enterica serovar Ohio." type="string" cy:type="String"/>
      <att name="Organism" value="Salmonella rubislaw." type="string" cy:type="String"/>
      <att name="Organism" value="Salmonella enterica subsp. enterica serovar Pomona." type="string" cy:type="String"/>
      <att name="Organism" value="Salmonella enterica subsp. enterica serovar Javiana." type="string" cy:type="String"/>
      <att name="Organism" value="Salmonella enterica subsp. enterica serovar Agama." type="string" cy:type="String"/>
      <att name="Organism" value="Salmonella gallinarum." type="string" cy:type="String"/>
      <att name="Organism" value="Salmonella enterica subsp. enterica serovar Bredeney." type="string" cy:type="String"/>
      <att name="Organism" value="Salmonella enterica subsp. enterica serovar Kentucky." type="string" cy:type="String"/>
      <att name="Organism" value="Salmonella enterica subsp. enterica serovar Litchfield." type="string" cy:type="String"/>
      <att name="Organism" value="Salmonella derby." type="string" cy:type="String"/>
      <att name="Organism" value="Salmonella virchow." type="string" cy:type="String"/>
      <att name="Organism" value="Salmonella enterica subsp. enterica serovar Haifa." type="string" cy:type="String"/>
      <att name="Organism" value="Salmonella typhimurium (strain ATCC 68169 / UK-1)" type="string" cy:type="String"/>
      <att name="Organism" value="Salmonella senftenberg." type="string" cy:type="String"/>
      <att name="Organism" value="Salmonella enterica subsp. enterica serovar Mbandaka." type="string" cy:type="String"/>
      <att name="Organism" value="Pectobacterium carotovorum" type="string" cy:type="String"/>
      <att name="Organism" value="Salmonella enterica subsp. enterica serovar Schwarzengrund." type="string" cy:type="String"/>
      <att name="Organism" value="Brenneria alni." type="string" cy:type="String"/>
      <att name="Organism" value="Serratia odorifera." type="string" cy:type="String"/>
      <att name="Organism" value="Escherichia coli O6:K15:H31 (strain 536 / UPEC)" type="string" cy:type="String"/>
      <att name="Organism" value="Salmonella enterica subsp. enterica serovar Stanley." type="string" cy:type="String"/>
      <att name="Organism" value="Salmonella enterica subsp. enterica serovar Give." type="string" cy:type="String"/>
      <att name="Organism" value="Salmonella enterica subsp. enterica serovar Bareilly str. CFSAN000189." type="string" cy:type="String"/>
      <att name="Organism" value="Citrobacter arsenatis." type="string" cy:type="String"/>
      <att name="Organism" value="Citrobacter tructae." type="string" cy:type="String"/>
      <att name="Organism" value="Shigella flexneri serotype 5a (strain M90T)" type="string" cy:type="String"/>
      <att name="Organism" value="Escherichia coli O145:NM." type="string" cy:type="String"/>
      <att name="Organism" value="Escherichia sp. E4742." type="string" cy:type="String"/>
      <att name="Organism" value="Salmonella enterica subsp. enterica serovar 1,4,[5],12:i:-." type="string" cy:type="String"/>
      <att name="Organism" value="Citrobacter braakii." type="string" cy:type="String"/>
      <att name="Organism" value="Citrobacter sp. wls714." type="string" cy:type="String"/>
      <att name="Organism" value="Citrobacter sp. TBCS-14." type="string" cy:type="String"/>
      <att name="Organism" value="Citrobacter sp. wls619." type="string" cy:type="String"/>
      <att name="Organism" value="Pectobacterium polonicum." type="string" cy:type="String"/>
      <att name="Organism" value="Salmonella enterica subsp. enterica serovar Chester." type="string" cy:type="String"/>
      <att name="Organism" value="Salmonella enterica subsp. enterica serovar Brancaster." type="string" cy:type="String"/>
      <att name="Organism" value="Salmonella enterica subsp. enterica serovar Indiana." type="string" cy:type="String"/>
      <att name="Organism" value="Escherichia sp. E5028." type="string" cy:type="String"/>
      <att name="Organism" value="Salmonella enterica subsp. enterica serovar Poona." type="string" cy:type="String"/>
      <att name="Organism" value="Salmonella enterica subsp. enterica serovar Bareilly." type="string" cy:type="String"/>
      <att name="Organism" value="Shewanella sp. LC6." type="string" cy:type="String"/>
      <att name="Organism" value="Salmonella sp. NCTC 3046." type="string" cy:type="String"/>
      <att name="Organism" value="Salmonella sp. NCTC 6947." type="string" cy:type="String"/>
      <att name="Organism" value="Pectobacterium carotovorum subsp. carotovorum" type="string" cy:type="String"/>
      <att name="Organism" value="Citrobacter youngae." type="string" cy:type="String"/>
      <att name="Organism" value="Escherichia fergusonii." type="string" cy:type="String"/>
      <att name="Organism" value="Citrobacter portucalensis." type="string" cy:type="String"/>
      <att name="Organism" value="Dickeya poaceiphila." type="string" cy:type="String"/>
      <att name="Organism" value="Shewanella decolorationis." type="string" cy:type="String"/>
      <att name="Organism" value="Aeromonas taiwanensis." type="string" cy:type="String"/>
      <att name="Organism" value="Escherichia sp. E4930." type="string" cy:type="String"/>
      <att name="Organism" value="Escherichia sp. E4702." type="string" cy:type="String"/>
      <att name="Organism" value="Escherichia sp. E2562." type="string" cy:type="String"/>
      <att name="Organism" value="Escherichia sp. E1130." type="string" cy:type="String"/>
      <att name="Organism" value="Escherichia sp. E4385." type="string" cy:type="String"/>
      <att name="Organism" value="Salmonella enterica subsp. enterica serovar Telelkebir." type="string" cy:type="String"/>
      <att name="Organism" value="Salmonella enterica subsp. enterica serovar Stanleyville." type="string" cy:type="String"/>
      <att name="Organism" value="Salmonella enterica subsp. enterica serovar Alachua." type="string" cy:type="String"/>
      <att name="Organism" value="Salmonella enterica subsp. enterica serovar Kedougou." type="string" cy:type="String"/>
      <att name="Organism" value="Salmonella enterica subsp. enterica serovar Mikawasima." type="string" cy:type="String"/>
      <att name="Organism" value="Salmonella enterica subsp. enterica serovar Adjame." type="string" cy:type="String"/>
      <att name="Organism" value="Salmonella abony." type="string" cy:type="String"/>
      <att name="Organism" value="Salmonella enterica subsp. enterica serovar Tudu." type="string" cy:type="String"/>
      <att name="Organism" value="Salmonella enterica subsp. enterica serovar Meleagridis." type="string" cy:type="String"/>
      <att name="Organism" value="Salmonella enterica subsp. enterica serovar Ajiobo." type="string" cy:type="String"/>
      <att name="Organism" value="Salmonella enterica subsp. enterica serovar Mapo." type="string" cy:type="String"/>
      <att name="Organism" value="Salmonella moscow." type="string" cy:type="String"/>
      <att name="Organism" value="Salmonella enterica subsp. enterica serovar Wentworth." type="string" cy:type="String"/>
      <att name="Organism" value="Salmonella blockley." type="string" cy:type="String"/>
      <att name="Organism" value="Salmonella enterica subsp. enterica serovar Hull." type="string" cy:type="String"/>
      <att name="Organism" value="Salmonella enterica subsp. enterica serovar Koketime." type="string" cy:type="String"/>
      <att name="Organism" value="Salmonella enterica subsp. enterica serovar Ouagadougou." type="string" cy:type="String"/>
      <att name="Organism" value="Salmonella enterica subsp. enterica serovar Kenya." type="string" cy:type="String"/>
      <att name="Organism" value="Salmonella enterica subsp. enterica serovar Hvittingfoss." type="string" cy:type="String"/>
      <att name="Organism" value="Salmonella enterica subsp. enterica serovar Glostrup." type="string" cy:type="String"/>
      <att name="Organism" value="Salmonella enterica subsp. enterica serovar London." type="string" cy:type="String"/>
      <att name="Organism" value="Salmonella enterica subsp. enterica serovar Mississippi." type="string" cy:type="String"/>
      <att name="Organism" value="Salmonella enterica subsp. enterica serovar Agbeni." type="string" cy:type="String"/>
      <att name="Organism" value="Salmonella enterica subsp. enterica serovar Brandenburg." type="string" cy:type="String"/>
      <att name="Organism" value="Salmonella enterica subsp. enterica serovar Napoli." type="string" cy:type="String"/>
      <att name="Organism" value="Salmonella enterica subsp. enterica serovar Cotham." type="string" cy:type="String"/>
      <att name="Organism" value="Salmonella enterica subsp. enterica serovar Durham." type="string" cy:type="String"/>
      <att name="Organism" value="Salmonella enterica subsp. enterica serovar Uganda." type="string" cy:type="String"/>
      <att name="Organism" value="Salmonella enterica subsp. enterica serovar Ank." type="string" cy:type="String"/>
      <att name="Organism" value="Salmonella enterica subsp. enterica serovar Durban." type="string" cy:type="String"/>
      <att name="Organism" value="Salmonella enterica subsp. enterica serovar Berkeley." type="string" cy:type="String"/>
      <att name="Organism" value="Salmonella enterica subsp. enterica serovar Nima." type="string" cy:type="String"/>
      <att name="Organism" value="Salmonella enterica subsp. enterica serovar Reading." type="string" cy:type="String"/>
      <att name="Organism" value="Salmonella enterica subsp. enterica serovar Sandiego." type="string" cy:type="String"/>
      <att name="Organism" value="Salmonella enterica subsp. enterica serovar Aberdeen." type="string" cy:type="String"/>
      <att name="Organism" value="Salmonella enterica subsp. enterica serovar Adelaide." type="string" cy:type="String"/>
      <att name="Organism" value="Salmonella enterica subsp. enterica serovar Vitkin." type="string" cy:type="String"/>
      <att name="Organism" value="Salmonella enterica subsp. enterica serovar Miami." type="string" cy:type="String"/>
      <att name="Organism" value="Salmonella enterica subsp. enterica serovar Isangi." type="string" cy:type="String"/>
      <att name="Organism" value="Salmonella enterica subsp. enterica serovar Oslo." type="string" cy:type="String"/>
      <att name="Organism" value="Salmonella enterica subsp. enterica serovar Cubana." type="string" cy:type="String"/>
      <att name="Organism" value="Salmonella enterica subsp. enterica serovar Kiambu." type="string" cy:type="String"/>
      <att name="Organism" value="Salmonella potsdam." type="string" cy:type="String"/>
      <att name="Organism" value="Salmonella enterica subsp. enterica serovar Ouakam." type="string" cy:type="String"/>
      <att name="Organism" value="Salmonella enterica subsp. enterica serovar Choleraesuis." type="string" cy:type="String"/>
      <att name="Organism" value="Salmonella enterica subsp. enterica serovar Stockholm." type="string" cy:type="String"/>
      <att name="Organism" value="Salmonella enterica subsp. enterica serovar Coeln." type="string" cy:type="String"/>
      <att name="Organism" value="Salmonella enterica subsp. enterica serovar Eko." type="string" cy:type="String"/>
      <att name="Organism" value="Salmonella paratyphi A." type="string" cy:type="String"/>
      <att name="Organism" value="Salmonella enterica subsp. enterica serovar Rissen." type="string" cy:type="String"/>
      <att name="Organism" value="Salmonella muenster." type="string" cy:type="String"/>
      <att name="Organism" value="Citrobacter werkmanii." type="string" cy:type="String"/>
      <att name="Organism" value="Escherichia coli O25b:H4." type="string" cy:type="String"/>
      <att name="Organism" value="Escherichia sp. E3659." type="string" cy:type="String"/>
      <att name="Organism" value="Klebsiella indica." type="string" cy:type="String"/>
      <att name="Organism" value="Dickeya sp. ws52." type="string" cy:type="String"/>
      <att name="Organism" value="Salmonella enterica subsp. enterica serovar Paratyphi B." type="string" cy:type="String"/>
      <att name="Organism" value="Salmonella enterica subsp. enterica serovar Cardoner." type="string" cy:type="String"/>
      <att name="Organism" value="Salmonella ordonez." type="string" cy:type="String"/>
      <att name="Organism" value="Salmonella enterica subsp. enterica serovar Kalamu." type="string" cy:type="String"/>
      <att name="Organism" value="Salmonella enterica subsp. enterica serovar Wandsworth." type="string" cy:type="String"/>
      <att name="Organism" value="Salmonella enterica subsp. enterica serovar Goldcoast." type="string" cy:type="String"/>
      <att name="Organism" value="Salmonella enterica subsp. enterica serovar Typhimurium var. 5-." type="string" cy:type="String"/>
      <att name="Organism" value="Salmonella enterica subsp. arizonae serovar 18:z4,z23:-." type="string" cy:type="String"/>
      <att name="Organism" value="Salmonella typhi." type="string" cy:type="String"/>
      <att name="Organism" value="Salmonella enterica subsp. enterica serovar Pretoria." type="string" cy:type="String"/>
      <att name="Organism" value="Salmonella enterica subsp. enterica serovar Lattenkamp." type="string" cy:type="String"/>
      <att name="Organism" value="Salmonella enterica subsp. enterica serovar Albany." type="string" cy:type="String"/>
      <att name="Organism" value="Salmonella enterica subsp. enterica serovar Kintambo." type="string" cy:type="String"/>
      <att name="Organism" value="Salmonella enterica subsp. enterica serovar Colindale." type="string" cy:type="String"/>
      <att name="Organism" value="Salmonella enterica subsp. enterica serovar Hofit." type="string" cy:type="String"/>
      <att name="Organism" value="Salmonella enterica subsp. enterica serovar Duisburg." type="string" cy:type="String"/>
      <att name="Organism" value="Salmonella enterica subsp. enterica serovar Weslaco." type="string" cy:type="String"/>
      <att name="Organism" value="Salmonella enterica subsp. enterica serovar Offa." type="string" cy:type="String"/>
      <att name="Organism" value="Salmonella enterica subsp. enterica serovar Aqua." type="string" cy:type="String"/>
      <att name="Organism" value="Salmonella enterica subsp. enterica serovar Strasbourg." type="string" cy:type="String"/>
      <att name="Organism" value="Salmonella enterica subsp. enterica serovar Kisarawe." type="string" cy:type="String"/>
      <att name="Organism" value="Salmonella enterica subsp. enterica serovar Tamberma." type="string" cy:type="String"/>
      <att name="Organism" value="Salmonella enterica subsp. enterica serovar Worthington." type="string" cy:type="String"/>
      <att name="Organism" value="Salmonella enterica subsp. enterica serovar Johannesburg." type="string" cy:type="String"/>
      <att name="Organism" value="Salmonella houtenae." type="string" cy:type="String"/>
      <att name="Organism" value="Salmonella enterica subsp. enterica serovar Choleraesuis str. CFSAN000515." type="string" cy:type="String"/>
      <att name="Organism" value="Salmonella enterica subsp. enterica serovar Infantis str. CFSAN000522." type="string" cy:type="String"/>
      <att name="Organism" value="Salmonella enterica subsp. enterica serovar Pensacola." type="string" cy:type="String"/>
      <att name="Organism" value="Salmonella enterica subsp. salamae serovar 50:b:z6." type="string" cy:type="String"/>
      <att name="Organism" value="Salmonella enterica subsp. enterica serovar Corvallis." type="string" cy:type="String"/>
      <att name="Organism" value="Salmonella enterica subsp. enterica serovar Uzaramo." type="string" cy:type="String"/>
      <att name="Organism" value="Salmonella enterica subsp. enterica serovar Guildford." type="string" cy:type="String"/>
      <att name="Organism" value="Salmonella enteritidis (strain 2009K0958)" type="string" cy:type="String"/>
      <att name="Organism" value="Salmonella enterica subsp. enterica serovar Denver." type="string" cy:type="String"/>
      <att name="Organism" value="Salmonella enterica subsp. enterica serovar Crewe." type="string" cy:type="String"/>
      <att name="Organism" value="Salmonella enterica subsp. enterica serovar Newport str. CFSAN000835." type="string" cy:type="String"/>
      <att name="Organism" value="Citrobacter sp. AAK_AS5." type="string" cy:type="String"/>
      <att name="Organism" value="Escherichia sp. E4208." type="string" cy:type="String"/>
      <att name="Organism" value="Escherichia sp. E2748." type="string" cy:type="String"/>
      <att name="Organism" value="Escherichia sp. E3356." type="string" cy:type="String"/>
      <att name="Organism" value="Escherichia sp. E2586." type="string" cy:type="String"/>
      <att name="Organism" value="Escherichia sp. E2661." type="string" cy:type="String"/>
      <att name="Organism" value="Escherichia sp. E2593." type="string" cy:type="String"/>
      <att name="Organism" value="Salmonella enterica subsp. enterica serovar Wilhelmsburg." type="string" cy:type="String"/>
      <att name="Organism" value="Salmonella paratyphi B (strain ATCC BAA-1250 / SPB7)" type="string" cy:type="String"/>
      <att name="Organism" value="Salmonella heidelberg (strain SL476)" type="string" cy:type="String"/>
      <att name="Organism" value="Salmonella dublin (strain CT_02021853)" type="string" cy:type="String"/>
      <att name="Organism" value="Salmonella enterica subsp. salamae serovar 55:k:z39 str. 1315K." type="string" cy:type="String"/>
      <att name="Organism" value="Salmonella enterica subsp. salamae serovar 56:b:[1,5]." type="string" cy:type="String"/>
      <att name="Organism" value="Salmonella enteritidis PT4 (strain P125109)" type="string" cy:type="String"/>
      <att name="Organism" value="Salmonella paratyphi A (strain AKU_12601)" type="string" cy:type="String"/>
      <att name="Organism" value="Salmonella typhimurium (strain D23580)" type="string" cy:type="String"/>
      <att name="Organism" value="Salmonella enterica subsp. enterica serovar Virchow str. SL491." type="string" cy:type="String"/>
      <att name="Organism" value="Salmonella enterica subsp. enterica serovar Infantis str. SARB27." type="string" cy:type="String"/>
      <att name="Organism" value="Salmonella enterica subsp. enterica serovar Lubbock." type="string" cy:type="String"/>
      <att name="Organism" value="Proteus sp. ZN5." type="string" cy:type="String"/>
      <att name="Organism" value="Escherichia sp. SCLE84." type="string" cy:type="String"/>
      <att name="Organism" value="Citrobacter telavivensis." type="string" cy:type="String"/>
      <att name="Organism" value="Raoultella sp. 10-1." type="string" cy:type="String"/>
      <att name="Organism" value="Shewanella sp. (strain W3-18-1)" type="string" cy:type="String"/>
      <att name="Organism" value="Shigella flexneri CDC 796-83." type="string" cy:type="String"/>
      <att name="Organism" value="Shigella flexneri CCH060." type="string" cy:type="String"/>
      <att name="Organism" value="Citrobacter pasteurii." type="string" cy:type="String"/>
      <att name="Organism" value="Salmonella enterica subsp. enterica serovar Decatur." type="string" cy:type="String"/>
      <att name="Organism" value="Salmonella enterica subsp. enterica serovar Rubislaw str. ATCC 10717." type="string" cy:type="String"/>
      <att name="Organism" value="Salmonella enterica subsp. salamae serovar 47:b:1,5." type="string" cy:type="String"/>
      <att name="Organism" value="Salmonella enterica subsp. salamae serovar 48:d:z6." type="string" cy:type="String"/>
      <att name="Organism" value="Salmonella enterica subsp. salamae serovar 58:a:-." type="string" cy:type="String"/>
      <att name="Organism" value="Salmonella bongori serovar 44:r:-." type="string" cy:type="String"/>
      <att name="Organism" value="Salmonella enterica subsp. enterica serovar Typhi str. CT18." type="string" cy:type="String"/>
      <att name="Organism" value="Salmonella enterica subsp. enterica serovar Typhi str. 404ty." type="string" cy:type="String"/>
      <att name="Organism" value="Salmonella enterica subsp. houtenae serovar 48:g,z51:-." type="string" cy:type="String"/>
      <att name="Organism" value="Salmonella enterica subsp. houtenae serovar 48:z4,z32:-." type="string" cy:type="String"/>
      <att name="Organism" value="Salmonella enterica subsp. houtenae serovar 18:z36,z38:-." type="string" cy:type="String"/>
      <att name="Organism" value="Salmonella enterica subsp. enterica serovar Kouka." type="string" cy:type="String"/>
      <att name="Organism" value="Salmonella enterica subsp. enterica serovar 4,[5],12:b:-." type="string" cy:type="String"/>
      <att name="Organism" value="Salmonella enterica subsp. houtenae serovar 43:z4,z23:-." type="string" cy:type="String"/>
      <att name="Organism" value="Salmonella enterica subsp. enterica serovar Rough O:-:-." type="string" cy:type="String"/>
      <att name="Organism" value="Salmonella enterica subsp. houtenae serovar 1,40:z4,z32:-." type="string" cy:type="String"/>
      <att name="Organism" value="Salmonella enterica subsp. salamae serovar 42:r:-." type="string" cy:type="String"/>
      <att name="Organism" value="Salmonella enterica subsp. VII serovar 40:z4,z24:[z39]." type="string" cy:type="String"/>
      <att name="Organism" value="Salmonella enterica subsp. salamae serovar 18:z10:z6." type="string" cy:type="String"/>
      <att name="Organism" value="Salmonella enterica subsp. salamae serovar 58:l,z13,z28:z6." type="string" cy:type="String"/>
      <att name="Organism" value="Salmonella enterica subsp. houtenae serovar 16:z4,z32:-." type="string" cy:type="String"/>
      <att name="Organism" value="Salmonella typhisuis." type="string" cy:type="String"/>
      <att name="Organism" value="Salmonella enterica subsp. diarizonae serovar 48:i:z." type="string" cy:type="String"/>
      <att name="Organism" value="Salmonella enterica subsp. salamae serovar 42:z:1,5." type="string" cy:type="String"/>
      <att name="Organism" value="Salmonella enterica subsp. houtenae serovar 44:z36[z38]:-." type="string" cy:type="String"/>
      <att name="Organism" value="Salmonella enterica subsp. houtenae serovar 45:g,z51:-." type="string" cy:type="String"/>
      <att name="Organism" value="Salmonella enterica subsp. indica serovar 45:a:e,n,x." type="string" cy:type="String"/>
      <att name="Organism" value="Salmonella enterica subsp. arizonae serovar 18:z4,z32:-." type="string" cy:type="String"/>
      <att name="Organism" value="Salmonella enterica subsp. salamae serovar 42:f,g,t:--." type="string" cy:type="String"/>
      <att name="Organism" value="Salmonella enterica subsp. salamae serovar 42:b:1,5." type="string" cy:type="String"/>
      <att name="Organism" value="Salmonella enterica subsp. enterica serovar Paratyphi C." type="string" cy:type="String"/>
      <att name="Organism" value="Salmonella enterica subsp. houtenae serovar 44:z4,z24:-." type="string" cy:type="String"/>
      <att name="Organism" value="Salmonella enterica subsp. enterica serovar Sendai." type="string" cy:type="String"/>
      <att name="Organism" value="Salmonella enterica subsp. salamae serovar 58:d:z6." type="string" cy:type="String"/>
      <att name="Organism" value="Salmonella enterica subsp. salamae serovar 30:1,z28:z6." type="string" cy:type="String"/>
      <att name="Organism" value="Salmonella abortus-equi." type="string" cy:type="String"/>
      <att name="Organism" value="Salmonella enterica subsp. enterica serovar Abortusovis." type="string" cy:type="String"/>
      <att name="Organism" value="Salmonella enterica subsp. arizonae serovar 48:z4,z24:-." type="string" cy:type="String"/>
      <att name="Organism" value="Salmonella enterica subsp. enterica serovar 6,7:c:1,5." type="string" cy:type="String"/>
      <att name="Organism" value="Salmonella enterica subsp. arizonae serovar 41:z4,z23:-." type="string" cy:type="String"/>
      <att name="Organism" value="Salmonella enterica subsp. houtenae serovar 21:z4,z23:-." type="string" cy:type="String"/>
      <att name="Organism" value="Salmonella enterica subsp. enterica serovar Carrau." type="string" cy:type="String"/>
      <att name="Organism" value="Escherichia coli O9:H4 (strain HS)" type="string" cy:type="String"/>
      <att name="Organism" value="Citrobacter sp. RHBSTW-01013." type="string" cy:type="String"/>
      <att name="Organism" value="Citrobacter sp. RHBSTW-00903." type="string" cy:type="String"/>
      <att name="Organism" value="Citrobacter sp. RHBSTW-00570." type="string" cy:type="String"/>
      <att name="Organism" value="Citrobacter sp. RHBSTW-00524." type="string" cy:type="String"/>
      <att name="Organism" value="Citrobacter sp. RHBSTW-00127." type="string" cy:type="String"/>
      <att name="Organism" value="Citrobacter sp. RHB35-C21." type="string" cy:type="String"/>
      <att name="Organism" value="Citrobacter sp. RHB35-C17." type="string" cy:type="String"/>
      <att name="Organism" value="Citrobacter sp. RHB21-C05." type="string" cy:type="String"/>
      <att name="Organism" value="Citrobacter sp. RHB21-C01." type="string" cy:type="String"/>
      <att name="Organism" value="Citrobacter sp. RHB20-C16." type="string" cy:type="String"/>
      <att name="Organism" value="Citrobacter sp. RHB20-C15." type="string" cy:type="String"/>
      <att name="Organism" value="Raoultella terrigena" type="string" cy:type="String"/>
      <att name="Organism" value="Shewanella baltica OS117." type="string" cy:type="String"/>
      <att name="Organism" value="Escherichia coli TA206." type="string" cy:type="String"/>
      <att name="Organism" value="Escherichia coli TA143." type="string" cy:type="String"/>
      <att name="Organism" value="Escherichia sp. KTE159." type="string" cy:type="String"/>
      <att name="Organism" value="Escherichia coli TA271." type="string" cy:type="String"/>
      <att name="Organism" value="Escherichia coli H299." type="string" cy:type="String"/>
      <att name="Organism" value="Escherichia coli HVH 36" type="string" cy:type="String"/>
      <att name="Organism" value="Escherichia coli O145:H28." type="string" cy:type="String"/>
      <att name="Organism" value="Pectobacterium fontis." type="string" cy:type="String"/>
      <att name="Organism" value="Pectobacterium versatile." type="string" cy:type="String"/>
      <att name="Organism" value="Pectobacterium sp. CFBP8739." type="string" cy:type="String"/>
      <att name="Organism" value="Pectobacterium aroidearum." type="string" cy:type="String"/>
      <att name="Organism" value="Vibrio marinisediminis." type="string" cy:type="String"/>
      <att name="Organism" value="Citrobacter sp. RHBSTW-00325." type="string" cy:type="String"/>
      <att name="Organism" value="Citrobacter sp. RHBSTW-00271." type="string" cy:type="String"/>
      <att name="Organism" value="Citrobacter sp. RHBSTW-00013." type="string" cy:type="String"/>
      <att name="Organism" value="Escherichia sp. 0.2392." type="string" cy:type="String"/>
      <att name="Organism" value="Citrobacter cronae." type="string" cy:type="String"/>
      <att name="Organism" value="Salmonella enterica subsp. diarizonae serovar Rough:r:z." type="string" cy:type="String"/>
      <att name="Organism" value="Aeromonas veronii Hm21." type="string" cy:type="String"/>
      <att name="Organism" value="Yersinia pestis." type="string" cy:type="String"/>
      <att name="Organism" value="Shewanella hafniensis." type="string" cy:type="String"/>
      <att name="Organism" value="Shigella flexneri 2a." type="string" cy:type="String"/>
      <att name="Organism" value="Escherichia coli O6." type="string" cy:type="String"/>
      <att name="Organism" value="Escherichia coli DEC2D." type="string" cy:type="String"/>
      <att name="Organism" value="Escherichia coli KTE119." type="string" cy:type="String"/>
      <att name="Organism" value="Escherichia coli MP021552.8." type="string" cy:type="String"/>
      <att name="Organism" value="Escherichia coli 2875150." type="string" cy:type="String"/>
      <att name="Organism" value="Escherichia coli KTE36." type="string" cy:type="String"/>
      <att name="Organism" value="Escherichia coli KOEGE 73" type="string" cy:type="String"/>
      <att name="Organism" value="Escherichia coli 907889." type="string" cy:type="String"/>
      <att name="Organism" value="Escherichia coli 2-460-02_S1_C1." type="string" cy:type="String"/>
      <att name="Organism" value="Proteus sp. G4468." type="string" cy:type="String"/>
      <att name="Organism" value="Escherichia coli O145." type="string" cy:type="String"/>
      <att name="Organism" value="Shewanella sp. LZH-2." type="string" cy:type="String"/>
      <att name="Organism" value="Escherichia coli O157:H-." type="string" cy:type="String"/>
      <att name="Organism" value="Citrobacter sp. wls712." type="string" cy:type="String"/>
      <att name="Organism" value="Escherichia coli 97.0246." type="string" cy:type="String"/>
      <att name="Organism" value="Escherichia coli HVH 70" type="string" cy:type="String"/>
      <att name="Organism" value="Escherichia coli O119:H4 str. 03-3458." type="string" cy:type="String"/>
      <att name="Organism" value="Escherichia coli 9.0111." type="string" cy:type="String"/>
      <att name="Organism" value="Salmonella enterica subsp. enterica serovar Dessau." type="string" cy:type="String"/>
      <att name="Organism" value="Salmonella enterica subsp. enterica serovar Enteritidis str. 607307-2." type="string" cy:type="String"/>
      <att name="Organism" value="Salmonella sp. SJTUF15034." type="string" cy:type="String"/>
      <att name="Organism" value="Salmonella sp. SJTUF14523." type="string" cy:type="String"/>
      <att name="Organism" value="Salmonella enterica subsp. enterica serovar Newport str. CFSAN000827." type="string" cy:type="String"/>
      <att name="Organism" value="Salmonella enterica subsp. enterica serovar Typhimurium str. CFSAN000648." type="string" cy:type="String"/>
      <att name="Organism" value="Salmonella enterica subsp. enterica serovar Paratyphi B str. CFSAN000542." type="string" cy:type="String"/>
      <att name="Organism" value="Salmonella enterica subsp. enterica serovar Paratyphi B str. CFSAN000541." type="string" cy:type="String"/>
      <att name="Organism" value="Salmonella enterica subsp. enterica serovar Paratyphi B str. CFSAN000540." type="string" cy:type="String"/>
      <att name="Organism" value="Salmonella enterica subsp. enterica serovar Shamba." type="string" cy:type="String"/>
      <att name="Organism" value="Salmonella enterica subsp. salamae serovar 6,7:m,t:-." type="string" cy:type="String"/>
      <att name="Organism" value="Salmonella pullorum." type="string" cy:type="String"/>
      <att name="Organism" value="Salmonella enterica subsp. diarizonae serovar 60:r:e,n,x,z15." type="string" cy:type="String"/>
      <att name="Organism" value="Salmonella enterica subsp. enterica serovar Inverness." type="string" cy:type="String"/>
      <att name="Organism" value="Salmonella enterica subsp. enterica serovar Bovismorbificans str. Sal610." type="string" cy:type="String"/>
      <att name="Organism" value="Escherichia sp. TC-EC600-tetX4." type="string" cy:type="String"/>
      <att name="Organism" value="Escherichia sp. TM-G17TGC." type="string" cy:type="String"/>
      <att name="Organism" value="Escherichia coli O141:H4." type="string" cy:type="String"/>
      <att name="Organism" value="Escherichia coli O139:H1." type="string" cy:type="String"/>
      <att name="Organism" value="Salmonella enterica subsp. enterica serovar Minnesota." type="string" cy:type="String"/>
      <att name="Organism" value="Gilliamella sp. ESL0441." type="string" cy:type="String"/>
      <att name="Organism" value="Escherichia sp. E4694." type="string" cy:type="String"/>
      <att name="Organism" value="Citrobacter farmeri." type="string" cy:type="String"/>
      <att name="Organism" value="Citrobacter sp. C1." type="string" cy:type="String"/>
      <att name="Organism" value="Citrobacter sp. RHBSTW-01044." type="string" cy:type="String"/>
      <att name="Organism" value="Salmonella enterica subsp. enterica serovar Abeokuta." type="string" cy:type="String"/>
      <att name="Organism" value="Shewanella sp. (strain ANA-3)" type="string" cy:type="String"/>
      <att name="Organism" value="Shewanella baltica (strain OS155 / ATCC BAA-1091)" type="string" cy:type="String"/>
      <att name="Organism" value="Shewanella putrefaciens (strain CN-32 / ATCC BAA-453)" type="string" cy:type="String"/>
      <att name="Organism" value="Escherichia coli O139:H28 (strain E24377A / ETEC)" type="string" cy:type="String"/>
      <att name="Organism" value="Salmonella arizonae (strain ATCC BAA-731 / CDC346-86 / RSK2980)" type="string" cy:type="String"/>
      <att name="Organism" value="Escherichia coli (strain SMS-3-5 / SECEC)" type="string" cy:type="String"/>
      <att name="Organism" value="Shigella boydii serotype 18 (strain CDC 3083-94 / BS512)" type="string" cy:type="String"/>
      <att name="Organism" value="Proteus mirabilis (strain HI4320)" type="string" cy:type="String"/>
      <att name="Organism" value="Salmonella agona (strain SL483)" type="string" cy:type="String"/>
      <att name="Organism" value="Salmonella gallinarum (strain 287/91 / NCTC 13346)" type="string" cy:type="String"/>
      <att name="Organism" value="Escherichia coli (strain 55989 / EAEC)" type="string" cy:type="String"/>
      <att name="Organism" value="Escherichia fergusonii (strain ATCC 35469 / DSM 13698 / CCUG 18766 / IAM14443 / JCM 21226 / LMG 7866 / NBRC 102419 / NCTC 12128 / CDC 0568-73)" type="string" cy:type="String"/>
      <att name="Organism" value="Escherichia coli O45:K1 (strain S88 / ExPEC)" type="string" cy:type="String"/>
      <att name="Organism" value="Escherichia coli O81 (strain ED1a)" type="string" cy:type="String"/>
      <att name="Organism" value="Escherichia coli O17:K52:H18 (strain UMN026 / ExPEC)" type="string" cy:type="String"/>
      <att name="Organism" value="Escherichia coli O127:H6 (strain E2348/69 / EPEC)" type="string" cy:type="String"/>
      <att name="Organism" value="Salmonella paratyphi C (strain RKS4594)" type="string" cy:type="String"/>
      <att name="Organism" value="Pectobacterium carotovorum subsp. carotovorum (strain PC1)" type="string" cy:type="String"/>
      <att name="Organism" value="Grimontia hollisae CIP 101886." type="string" cy:type="String"/>
      <att name="Organism" value="Shigella flexneri serotype X (strain 2002017)" type="string" cy:type="String"/>
      <att name="Organism" value="Escherichia coli O44:H18 (strain 042 / EAEC)" type="string" cy:type="String"/>
      <att name="Organism" value="Serratia odorifera DSM 4582." type="string" cy:type="String"/>
      <att name="Organism" value="Escherichia coli MS 84-1." type="string" cy:type="String"/>
      <att name="Organism" value="Escherichia coli (strain MS 115-1)" type="string" cy:type="String"/>
      <att name="Organism" value="Escherichia coli (strain MS 21-1)" type="string" cy:type="String"/>
      <att name="Organism" value="Escherichia coli MS 119-7." type="string" cy:type="String"/>
      <att name="Organism" value="Escherichia coli (strain ATCC 9637 / CCM 2024 / DSM 1116 / LMG 11080 / NBRC13500 / NCIMB 8666 / NRRL B-766 / W)" type="string" cy:type="String"/>
      <att name="Organism" value="Dickeya dadantii (strain 3937)" type="string" cy:type="String"/>
      <att name="Organism" value="Escherichia coli MS 145-7." type="string" cy:type="String"/>
      <att name="Organism" value="Escherichia coli MS 124-1." type="string" cy:type="String"/>
      <att name="Organism" value="Escherichia coli O78:H11 (strain H10407 / ETEC)" type="string" cy:type="String"/>
      <att name="Organism" value="Escherichia coli MS 85-1." type="string" cy:type="String"/>
      <att name="Organism" value="Salmonella typhimurium (strain 4/74)" type="string" cy:type="String"/>
      <att name="Organism" value="Escherichia coli MS 117-3." type="string" cy:type="String"/>
      <att name="Organism" value="Escherichia fergusonii ECD227." type="string" cy:type="String"/>
      <att name="Organism" value="Escherichia coli D9." type="string" cy:type="String"/>
      <att name="Organism" value="Shigella flexneri K-227." type="string" cy:type="String"/>
      <att name="Organism" value="Shewanella sp. HN-41." type="string" cy:type="String"/>
      <att name="Organism" value="Salmonella enterica subsp. enterica serovar Wandsworth str. A4-580." type="string" cy:type="String"/>
      <att name="Organism" value="Escherichia coli 4.0522." type="string" cy:type="String"/>
      <att name="Organism" value="Escherichia coli 541-15." type="string" cy:type="String"/>
      <att name="Organism" value="Shigella flexneri K-315." type="string" cy:type="String"/>
      <att name="Organism" value="Shigella boydii 4444-74." type="string" cy:type="String"/>
      <att name="Organism" value="Aeromonas veronii AMC34." type="string" cy:type="String"/>
      <att name="Organism" value="Escherichia coli O111:H11 str. CVM9455." type="string" cy:type="String"/>
      <att name="Organism" value="Escherichia coli KTE75." type="string" cy:type="String"/>
      <att name="Organism" value="Escherichia coli KTE146." type="string" cy:type="String"/>
      <att name="Organism" value="Salmonella enterica subsp. enterica serovar Dublin str. UC16." type="string" cy:type="String"/>
      <att name="Organism" value="Escherichia coli (strain K12)" type="string" cy:type="String"/>
      <att name="Organism" value="Escherichia coli O157:H7." type="string" cy:type="String"/>
      <att name="Organism" value="Shigella boydii serotype 4 (strain Sb227)" type="string" cy:type="String"/>
      <att name="Organism" value="Shigella dysenteriae serotype 1 (strain Sd197)" type="string" cy:type="String"/>
      <att name="Organism" value="Shigella sonnei (strain Ss046)" type="string" cy:type="String"/>
      <att name="Organism" value="Salmonella choleraesuis (strain SC-B67)" type="string" cy:type="String"/>
      <att name="Organism" value="Pectobacterium atrosepticum (strain SCRI 1043 / ATCC BAA-672)" type="string" cy:type="String"/>
      <att name="Organism" value="Salmonella typhimurium (strain LT2 / SGSC1412 / ATCC 700720)" type="string" cy:type="String"/>
      <att name="Organism" value="Aeromonas molluscorum 848." type="string" cy:type="String"/>
      <att name="Organism" value="Escherichia coli KTE73." type="string" cy:type="String"/>
      <att name="Organism" value="Escherichia coli KTE182." type="string" cy:type="String"/>
      <att name="Organism" value="Salmonella bongori N268-08." type="string" cy:type="String"/>
      <att name="Organism" value="Escherichia coli 113290." type="string" cy:type="String"/>
      <att name="Organism" value="Escherichia coli 113303." type="string" cy:type="String"/>
      <att name="Organism" value="Escherichia coli 907713." type="string" cy:type="String"/>
      <att name="Organism" value="Escherichia coli 909945-2." type="string" cy:type="String"/>
      <att name="Organism" value="Escherichia coli 907672." type="string" cy:type="String"/>
      <att name="Organism" value="Escherichia coli 908519." type="string" cy:type="String"/>
      <att name="Organism" value="Escherichia coli 908525." type="string" cy:type="String"/>
      <att name="Organism" value="Escherichia coli 908573." type="string" cy:type="String"/>
      <att name="Organism" value="Salmonella enterica subsp. indica serovar 6,14,25:z10:1," type="string" cy:type="String"/>
      <att name="Organism" value="Salmonella enterica subsp. enterica serovar Cubana str. 76814." type="string" cy:type="String"/>
      <att name="Organism" value="Escherichia coli ISC7." type="string" cy:type="String"/>
      <att name="Organism" value="Escherichia coli DORA_A_5_14_21." type="string" cy:type="String"/>
    </att>
    <att name="P01 gDNA" type="list" cy:type="List" cy:elementType="String">
      <att name="P01 gDNA" value="False" type="string" cy:type="String"/>
      <att name="P01 gDNA" value="True" type="string" cy:type="String"/>
    </att>
    <att name="PATRIC ID" type="list" cy:type="List" cy:elementType="String">
      <att name="PATRIC ID" value="fig|1444163.3.peg.3553" type="string" cy:type="String"/>
      <att name="PATRIC ID" value="fig|78398.6.peg.322" type="string" cy:type="String"/>
      <att name="PATRIC ID" value="fig|1455601.3.peg.558" type="string" cy:type="String"/>
      <att name="PATRIC ID" value="fig|1427366.4.peg.333" type="string" cy:type="String"/>
      <att name="PATRIC ID" value="fig|1588629.3.peg.1147" type="string" cy:type="String"/>
      <att name="PATRIC ID" value="fig|1133852.3.peg.597" type="string" cy:type="String"/>
      <att name="PATRIC ID" value="fig|1281200.3.peg.3568" type="string" cy:type="String"/>
      <att name="PATRIC ID" value="fig|588858.6.peg.3686" type="string" cy:type="String"/>
      <att name="PATRIC ID" value="fig|59201.122.peg.137" type="string" cy:type="String"/>
      <att name="PATRIC ID" value="fig|685038.3.peg.3251" type="string" cy:type="String"/>
      <att name="PATRIC ID" value="fig|1166016.3.peg.320" type="string" cy:type="String"/>
      <att name="PATRIC ID" value="fig|585057.6.peg.3839" type="string" cy:type="String"/>
      <att name="PATRIC ID" value="fig|216597.6.peg.3682" type="string" cy:type="String"/>
      <att name="PATRIC ID" value="fig|1686381.3.peg.59" type="string" cy:type="String"/>
      <att name="PATRIC ID" value="fig|1267544.3.peg.323" type="string" cy:type="String"/>
      <att name="PATRIC ID" value="fig|656416.3.peg.794" type="string" cy:type="String"/>
      <att name="PATRIC ID" value="fig|108619.17.peg.1837" type="string" cy:type="String"/>
      <att name="PATRIC ID" value="fig|469008.15.peg.3116" type="string" cy:type="String"/>
      <att name="PATRIC ID" value="fig|1354337.4.peg.204" type="string" cy:type="String"/>
      <att name="PATRIC ID" value="fig|45658.6.peg.705" type="string" cy:type="String"/>
      <att name="PATRIC ID" value="fig|45658.7.peg.2222" type="string" cy:type="String"/>
      <att name="PATRIC ID" value="fig|1175631.4.peg.4068" type="string" cy:type="String"/>
      <att name="PATRIC ID" value="fig|332186.8.peg.2859" type="string" cy:type="String"/>
      <att name="PATRIC ID" value="fig|198214.7.peg.3853" type="string" cy:type="String"/>
      <att name="PATRIC ID" value="fig|585056.7.peg.3871" type="string" cy:type="String"/>
      <att name="PATRIC ID" value="fig|562.10472.peg.4845" type="string" cy:type="String"/>
      <att name="PATRIC ID" value="fig|591020.3.peg.3836" type="string" cy:type="String"/>
      <att name="PATRIC ID" value="fig|216592.3.peg.3637" type="string" cy:type="String"/>
      <att name="PATRIC ID" value="fig|566546.30.peg.3540" type="string" cy:type="String"/>
      <att name="PATRIC ID" value="fig|198628.6.peg.347" type="string" cy:type="String"/>
      <att name="PATRIC ID" value="fig|562.10480.peg.2196" type="string" cy:type="String"/>
      <att name="PATRIC ID" value="fig|679202.3.peg.1091" type="string" cy:type="String"/>
      <att name="PATRIC ID" value="fig|909946.3.peg.3574" type="string" cy:type="String"/>
      <att name="PATRIC ID" value="fig|749539.3.peg.2597" type="string" cy:type="String"/>
      <att name="PATRIC ID" value="fig|766147.3.peg.3813" type="string" cy:type="String"/>
      <att name="PATRIC ID" value="fig|913086.3.peg.3889" type="string" cy:type="String"/>
      <att name="PATRIC ID" value="fig|752785.3.peg.1376" type="string" cy:type="String"/>
      <att name="PATRIC ID" value="fig|766150.3.peg.3128" type="string" cy:type="String"/>
      <att name="PATRIC ID" value="fig|766140.3.peg.3799" type="string" cy:type="String"/>
      <att name="PATRIC ID" value="fig|562.10471.peg.3599" type="string" cy:type="String"/>
      <att name="PATRIC ID" value="fig|1073383.3.peg.3363" type="string" cy:type="String"/>
      <att name="PATRIC ID" value="fig|1165939.3.peg.64" type="string" cy:type="String"/>
      <att name="PATRIC ID" value="fig|1182682.3.peg.4066" type="string" cy:type="String"/>
      <att name="PATRIC ID" value="fig|1182725.3.peg.4247" type="string" cy:type="String"/>
      <att name="PATRIC ID" value="fig|1192688.3.peg.2454" type="string" cy:type="String"/>
      <att name="PATRIC ID" value="fig|1411691.4.peg.3518" type="string" cy:type="String"/>
      <att name="PATRIC ID" value="fig|386585.9.peg.4269" type="string" cy:type="String"/>
      <att name="PATRIC ID" value="fig|300267.13.peg.4046" type="string" cy:type="String"/>
      <att name="PATRIC ID" value="fig|218491.5.peg.315" type="string" cy:type="String"/>
      <att name="PATRIC ID" value="fig|99287.12.peg.3530" type="string" cy:type="String"/>
      <att name="PATRIC ID" value="fig|220341.7.peg.3572" type="string" cy:type="String"/>
      <att name="PATRIC ID" value="fig|1268236.3.peg.3407" type="string" cy:type="String"/>
      <att name="PATRIC ID" value="fig|1182680.3.peg.3535" type="string" cy:type="String"/>
      <att name="PATRIC ID" value="fig|1181728.3.peg.3672" type="string" cy:type="String"/>
      <att name="PATRIC ID" value="fig|1197719.3.peg.3407" type="string" cy:type="String"/>
      <att name="PATRIC ID" value="fig|1268976.3.peg.3898" type="string" cy:type="String"/>
      <att name="PATRIC ID" value="fig|1268978.3.peg.1846" type="string" cy:type="String"/>
      <att name="PATRIC ID" value="fig|1268986.3.peg.921" type="string" cy:type="String"/>
      <att name="PATRIC ID" value="fig|1269007.3.peg.2274" type="string" cy:type="String"/>
      <att name="PATRIC ID" value="fig|1268982.3.peg.613" type="string" cy:type="String"/>
      <att name="PATRIC ID" value="fig|1268991.3.peg.3097" type="string" cy:type="String"/>
      <att name="PATRIC ID" value="fig|1268995.3.peg.4339" type="string" cy:type="String"/>
      <att name="PATRIC ID" value="fig|1268998.3.peg.2686" type="string" cy:type="String"/>
      <att name="PATRIC ID" value="fig|1173950.3.peg.1053" type="string" cy:type="String"/>
      <att name="PATRIC ID" value="fig|1192560.4.peg.4481" type="string" cy:type="String"/>
      <att name="PATRIC ID" value="fig|1403943.3.peg.2177" type="string" cy:type="String"/>
    </att>
    <att name="PDB" type="list" cy:type="List" cy:elementType="String">
      <att name="PDB" value="None" type="string" cy:type="String"/>
    </att>
    <att name="PFAM" type="list" cy:type="List" cy:elementType="String">
      <att name="PFAM" value="PF04055" type="string" cy:type="String"/>
      <att name="PFAM" value="PF16199" type="string" cy:type="String"/>
    </att>
    <att name="Phylum" type="list" cy:type="List" cy:elementType="String">
      <att name="Phylum" value="Proteobacteria" type="string" cy:type="String"/>
    </att>
    <att name="Query IDs" type="list" cy:type="List" cy:elementType="String">
      <att name="Query IDs" value="None" type="string" cy:type="String"/>
    </att>
    <att name="Rhea" type="list" cy:type="List" cy:elementType="String">
      <att name="Rhea" value="None" type="string" cy:type="String"/>
    </att>
    <att name="Sequence Length" type="list" cy:type="List" cy:elementType="Integer">
      <att name="Sequence Length" value="309" type="integer" cy:type="Integer"/>
    </att>
    <att name="Sequence Source" type="list" cy:type="List" cy:elementType="String">
      <att name="Sequence Source" value="FAMILY" type="string" cy:type="String"/>
    </att>
    <att name="Sequence Status" type="list" cy:type="List" cy:elementType="String">
      <att name="Sequence Status" value="complete" type="string" cy:type="String"/>
    </att>
    <att name="Species" type="list" cy:type="List" cy:elementType="String">
      <att name="Species" value="Escherichia coli" type="string" cy:type="String"/>
      <att name="Species" value="Mangrovibacter sp. MFB070" type="string" cy:type="String"/>
      <att name="Species" value="Shewanella xiamenensis" type="string" cy:type="String"/>
      <att name="Species" value="Escherichia coli 1-250-04_S3_C2" type="string" cy:type="String"/>
      <att name="Species" value="Pectobacterium brasiliense" type="string" cy:type="String"/>
      <att name="Species" value="Pectobacterium betavasculorum" type="string" cy:type="String"/>
      <att name="Species" value="Pectobacterium odoriferum" type="string" cy:type="String"/>
      <att name="Species" value="Escherichia coli G3/10" type="string" cy:type="String"/>
      <att name="Species" value="Dickeya zeae EC1" type="string" cy:type="String"/>
      <att name="Species" value="Vibrio renipiscarius" type="string" cy:type="String"/>
      <att name="Species" value="Aeromonas sp. L_1B5_3" type="string" cy:type="String"/>
      <att name="Species" value="Escherichia coli O104:H4 str. 2011C-3493" type="string" cy:type="String"/>
      <att name="Species" value="Escherichia coli 1303" type="string" cy:type="String"/>
      <att name="Species" value="Escherichia coli 53638" type="string" cy:type="String"/>
      <att name="Species" value="Escherichia coli UMEA 3162-1" type="string" cy:type="String"/>
      <att name="Species" value="Salmonella enterica subsp. enterica serovar Typhim" type="string" cy:type="String"/>
      <att name="Species" value="Brenneria goodwinii" type="string" cy:type="String"/>
      <att name="Species" value="Salmonella enterica subsp. enterica serovar Paraty" type="string" cy:type="String"/>
      <att name="Species" value="Escherichia coli APEC O1" type="string" cy:type="String"/>
      <att name="Species" value="Salmonella enterica subsp. enterica serovar Newpor" type="string" cy:type="String"/>
      <att name="Species" value="Escherichia coli O83:H1 str. NRG 857C" type="string" cy:type="String"/>
      <att name="Species" value="Pectobacterium parmentieri" type="string" cy:type="String"/>
      <att name="Species" value="Escherichia coli IAI39" type="string" cy:type="String"/>
      <att name="Species" value="Escherichia coli O157:H7 str. EC869" type="string" cy:type="String"/>
      <att name="Species" value="Shigella sonnei" type="string" cy:type="String"/>
      <att name="Species" value="Citrobacter sp. MGH106" type="string" cy:type="String"/>
      <att name="Species" value="Pectobacterium peruviense" type="string" cy:type="String"/>
      <att name="Species" value="Salmonella bongori NCTC 12419" type="string" cy:type="String"/>
      <att name="Species" value="Escherichia coli M114" type="string" cy:type="String"/>
      <att name="Species" value="Salmonella enterica subsp. enterica serovar Schwar" type="string" cy:type="String"/>
      <att name="Species" value="Aeromonas allosaccharophila" type="string" cy:type="String"/>
      <att name="Species" value="Salmonella enterica subsp. enterica serovar Bovism" type="string" cy:type="String"/>
      <att name="Species" value="Citrobacter sp. 50677481" type="string" cy:type="String"/>
      <att name="Species" value="Escherichia coli BL21(DE3)" type="string" cy:type="String"/>
      <att name="Species" value="Aeromonas veronii" type="string" cy:type="String"/>
      <att name="Species" value="Shewanella baltica" type="string" cy:type="String"/>
      <att name="Species" value="Aeromonas enteropelogenes" type="string" cy:type="String"/>
      <att name="Species" value="Proteus myxofaciens ATCC 19692" type="string" cy:type="String"/>
      <att name="Species" value="Vibrio scophthalmi" type="string" cy:type="String"/>
      <att name="Species" value="Mangrovibacter phragmitis" type="string" cy:type="String"/>
      <att name="Species" value="Pectobacterium wasabiae CFBP 3304" type="string" cy:type="String"/>
      <att name="Species" value="Aeromonas sp. DNP9" type="string" cy:type="String"/>
      <att name="Species" value="Aeromonas sp. ANP5" type="string" cy:type="String"/>
      <att name="Species" value="Lonsdalea quercina" type="string" cy:type="String"/>
      <att name="Species" value="Enterobacter sp. kpr-6" type="string" cy:type="String"/>
      <att name="Species" value="Salmonella enterica subsp. houtenae serovar 50:g,z" type="string" cy:type="String"/>
      <att name="Species" value="Aeromonas sp. YN13HZO-058" type="string" cy:type="String"/>
      <att name="Species" value="Shigella boydii" type="string" cy:type="String"/>
      <att name="Species" value="Photobacterium damselae subsp. piscicida" type="string" cy:type="String"/>
      <att name="Species" value="Vibrio panuliri" type="string" cy:type="String"/>
      <att name="Species" value="Salmonella enterica subsp. enterica serovar Saintp" type="string" cy:type="String"/>
      <att name="Species" value="Salmonella enterica" type="string" cy:type="String"/>
      <att name="Species" value="Aeromonas sobria" type="string" cy:type="String"/>
      <att name="Species" value="Pectobacterium actinidiae" type="string" cy:type="String"/>
      <att name="Species" value="Escherichia coli TA054" type="string" cy:type="String"/>
      <att name="Species" value="Escherichia coli TA249" type="string" cy:type="String"/>
      <att name="Species" value="Lonsdalea iberica" type="string" cy:type="String"/>
      <att name="Species" value="Lonsdalea britannica" type="string" cy:type="String"/>
      <att name="Species" value="Photobacterium damselae subsp. damselae" type="string" cy:type="String"/>
      <att name="Species" value="Proteus mirabilis" type="string" cy:type="String"/>
      <att name="Species" value="Shigella flexneri" type="string" cy:type="String"/>
      <att name="Species" value="Yersinia frederiksenii" type="string" cy:type="String"/>
      <att name="Species" value="uncultured Citrobacter sp." type="string" cy:type="String"/>
      <att name="Species" value="Shewanella bicestrii" type="string" cy:type="String"/>
      <att name="Species" value="Salmonella bongori serovar 66:z41:- str. SA1998360" type="string" cy:type="String"/>
      <att name="Species" value="Pectobacterium polaris" type="string" cy:type="String"/>
      <att name="Species" value="Salmonella enterica subsp. enterica serovar Heidel" type="string" cy:type="String"/>
      <att name="Species" value="Enterobacter sp. CC120223-11" type="string" cy:type="String"/>
      <att name="Species" value="Aeromonas sp. CU5" type="string" cy:type="String"/>
      <att name="Species" value="Escherichia marmotae" type="string" cy:type="String"/>
      <att name="Species" value="Salmonella enterica subsp. enterica serovar Maccle" type="string" cy:type="String"/>
      <att name="Species" value="Salmonella enterica subsp. diarizonae" type="string" cy:type="String"/>
      <att name="Species" value="Serratia sp. ATCC 39006" type="string" cy:type="String"/>
      <att name="Species" value="Citrobacter freundii complex sp. CFNIH3" type="string" cy:type="String"/>
      <att name="Species" value="Citrobacter freundii complex sp. CFNIH9" type="string" cy:type="String"/>
      <att name="Species" value="Dickeya fangzhongdai" type="string" cy:type="String"/>
      <att name="Species" value="Dickeya solani RNS 08.23.3.1.A" type="string" cy:type="String"/>
      <att name="Species" value="Shewanella sp. Pdp11" type="string" cy:type="String"/>
      <att name="Species" value="Citrobacter freundii complex sp. CFNIH2" type="string" cy:type="String"/>
      <att name="Species" value="Dickeya zeae" type="string" cy:type="String"/>
      <att name="Species" value="Shewanella sp. WE21" type="string" cy:type="String"/>
      <att name="Species" value="Salmonella enterica subsp. enterica serovar Concor" type="string" cy:type="String"/>
      <att name="Species" value="Salmonella enterica subsp. enterica serovar Enteri" type="string" cy:type="String"/>
      <att name="Species" value="Aeromonas sp. HMWF017" type="string" cy:type="String"/>
      <att name="Species" value="Aeromonas sp. HMWF015" type="string" cy:type="String"/>
      <att name="Species" value="Photobacterium damselae" type="string" cy:type="String"/>
      <att name="Species" value="Citrobacter freundii" type="string" cy:type="String"/>
      <att name="Species" value="Aeromonas jandaei" type="string" cy:type="String"/>
      <att name="Species" value="Escherichia albertii" type="string" cy:type="String"/>
      <att name="Species" value="Shigella dysenteriae" type="string" cy:type="String"/>
      <att name="Species" value="Pectobacterium punjabense" type="string" cy:type="String"/>
      <att name="Species" value="Salmonella enterica subsp. enterica serovar Anatum" type="string" cy:type="String"/>
      <att name="Species" value="Salmonella enterica subsp. enterica serovar 4,12:i" type="string" cy:type="String"/>
      <att name="Species" value="Salmonella enterica subsp. enterica serovar Gamina" type="string" cy:type="String"/>
      <att name="Species" value="Salmonella enterica subsp. enterica serovar Agona" type="string" cy:type="String"/>
      <att name="Species" value="Salmonella enterica subsp. enterica serovar Cerro" type="string" cy:type="String"/>
      <att name="Species" value="Brenneria sp. CFCC 11842" type="string" cy:type="String"/>
      <att name="Species" value="Brenneria nigrifluens DSM 30175 = ATCC 13028" type="string" cy:type="String"/>
      <att name="Species" value="Shewanella oneidensis" type="string" cy:type="String"/>
      <att name="Species" value="Salmonella enterica subsp. enterica" type="string" cy:type="String"/>
      <att name="Species" value="Salmonella enterica subsp. arizonae" type="string" cy:type="String"/>
      <att name="Species" value="Citrobacter sp. CRE-46" type="string" cy:type="String"/>
      <att name="Species" value="Salmonella enterica subsp. enterica serovar 4,[5]," type="string" cy:type="String"/>
      <att name="Species" value="Mangrovibacter plantisponsor" type="string" cy:type="String"/>
      <att name="Species" value="Shewanella putrefaciens" type="string" cy:type="String"/>
      <att name="Species" value="Corallincola holothuriorum" type="string" cy:type="String"/>
      <att name="Species" value="Grimontia hollisae" type="string" cy:type="String"/>
      <att name="Species" value="Salmonella enterica subsp. indica" type="string" cy:type="String"/>
      <att name="Species" value="Citrobacter amalonaticus" type="string" cy:type="String"/>
      <att name="Species" value="Citrobacter koseri" type="string" cy:type="String"/>
      <att name="Species" value="Dickeya dianthicola" type="string" cy:type="String"/>
      <att name="Species" value="Enterobacteriaceae bacterium" type="string" cy:type="String"/>
      <att name="Species" value="Shigella sp." type="string" cy:type="String"/>
      <att name="Species" value="Citrobacter gillenii" type="string" cy:type="String"/>
      <att name="Species" value="Salmonella enterica subsp. enterica serovar Tennes" type="string" cy:type="String"/>
      <att name="Species" value="Dickeya undicola" type="string" cy:type="String"/>
      <att name="Species" value="Lonsdalea populi" type="string" cy:type="String"/>
      <att name="Species" value="Citrobacter sp. CFNIH10" type="string" cy:type="String"/>
      <att name="Species" value="Salmonella enterica subsp. enterica serovar Karamo" type="string" cy:type="String"/>
      <att name="Species" value="Salmonella enterica subsp. enterica serovar Infant" type="string" cy:type="String"/>
      <att name="Species" value="Salmonella enterica subsp. enterica serovar Oranie" type="string" cy:type="String"/>
      <att name="Species" value="Salmonella enterica subsp. enterica serovar Kidder" type="string" cy:type="String"/>
      <att name="Species" value="Salmonella enterica subsp. enterica serovar Java" type="string" cy:type="String"/>
      <att name="Species" value="Pectobacterium aquaticum" type="string" cy:type="String"/>
      <att name="Species" value="Salmonella bongori" type="string" cy:type="String"/>
      <att name="Species" value="Salmonella enterica subsp. enterica serovar Sanjua" type="string" cy:type="String"/>
      <att name="Species" value="Salmonella enterica subsp. arizonae serovar 18:z4," type="string" cy:type="String"/>
      <att name="Species" value="Salmonella enterica subsp. enterica serovar Moero" type="string" cy:type="String"/>
      <att name="Species" value="Salmonella enterica subsp. enterica serovar 43:a:1" type="string" cy:type="String"/>
      <att name="Species" value="Salmonella enterica subsp. enterica serovar Orion" type="string" cy:type="String"/>
      <att name="Species" value="Salmonella enterica subsp. enterica serovar Panama" type="string" cy:type="String"/>
      <att name="Species" value="Salmonella enterica subsp. enterica serovar Muench" type="string" cy:type="String"/>
      <att name="Species" value="Salmonella enterica subsp. enterica serovar Braend" type="string" cy:type="String"/>
      <att name="Species" value="Salmonella enterica subsp. enterica serovar Dublin" type="string" cy:type="String"/>
      <att name="Species" value="Salmonella enterica subsp. salamae" type="string" cy:type="String"/>
      <att name="Species" value="Salmonella enterica subsp. enterica serovar Weltev" type="string" cy:type="String"/>
      <att name="Species" value="Salmonella enterica subsp. enterica serovar Montev" type="string" cy:type="String"/>
      <att name="Species" value="Salmonella enterica subsp. enterica serovar Berta" type="string" cy:type="String"/>
      <att name="Species" value="Salmonella enterica subsp. enterica serovar Hadar" type="string" cy:type="String"/>
      <att name="Species" value="Salmonella enterica subsp. enterica serovar Havana" type="string" cy:type="String"/>
      <att name="Species" value="Salmonella enterica subsp. enterica serovar Thomps" type="string" cy:type="String"/>
      <att name="Species" value="Salmonella enterica subsp. enterica serovar Kottbu" type="string" cy:type="String"/>
      <att name="Species" value="Salmonella enterica subsp. enterica serovar Altona" type="string" cy:type="String"/>
      <att name="Species" value="Salmonella enterica subsp. enterica serovar Eastbo" type="string" cy:type="String"/>
      <att name="Species" value="Salmonella enterica subsp. enterica serovar Ohio" type="string" cy:type="String"/>
      <att name="Species" value="Salmonella enterica subsp. enterica serovar Rubisl" type="string" cy:type="String"/>
      <att name="Species" value="Salmonella enterica subsp. enterica serovar Pomona" type="string" cy:type="String"/>
      <att name="Species" value="Salmonella enterica subsp. enterica serovar Javian" type="string" cy:type="String"/>
      <att name="Species" value="Salmonella enterica subsp. enterica serovar Agama" type="string" cy:type="String"/>
      <att name="Species" value="Salmonella enterica subsp. enterica serovar Gallin" type="string" cy:type="String"/>
      <att name="Species" value="Salmonella enterica subsp. enterica serovar Breden" type="string" cy:type="String"/>
      <att name="Species" value="Salmonella enterica subsp. enterica serovar Kentuc" type="string" cy:type="String"/>
      <att name="Species" value="Salmonella enterica subsp. enterica serovar Litchf" type="string" cy:type="String"/>
      <att name="Species" value="Salmonella enterica subsp. enterica serovar Derby" type="string" cy:type="String"/>
      <att name="Species" value="Salmonella enterica subsp. enterica serovar Vircho" type="string" cy:type="String"/>
      <att name="Species" value="Salmonella enterica subsp. enterica serovar Haifa" type="string" cy:type="String"/>
      <att name="Species" value="Salmonella enterica subsp. enterica serovar Senfte" type="string" cy:type="String"/>
      <att name="Species" value="Salmonella enterica subsp. enterica serovar Mbanda" type="string" cy:type="String"/>
      <att name="Species" value="Pectobacterium carotovorum" type="string" cy:type="String"/>
      <att name="Species" value="Brenneria alni" type="string" cy:type="String"/>
      <att name="Species" value="Serratia odorifera" type="string" cy:type="String"/>
      <att name="Species" value="Escherichia coli 536" type="string" cy:type="String"/>
      <att name="Species" value="Salmonella enterica subsp. enterica serovar Stanle" type="string" cy:type="String"/>
      <att name="Species" value="Salmonella enterica subsp. enterica serovar Give" type="string" cy:type="String"/>
      <att name="Species" value="Salmonella enterica subsp. enterica serovar Bareil" type="string" cy:type="String"/>
      <att name="Species" value="Citrobacter arsenatis" type="string" cy:type="String"/>
      <att name="Species" value="Citrobacter tructae" type="string" cy:type="String"/>
      <att name="Species" value="Shigella flexneri 5a str. M90T" type="string" cy:type="String"/>
      <att name="Species" value="Escherichia coli O145:NM" type="string" cy:type="String"/>
      <att name="Species" value="Escherichia sp. E4742" type="string" cy:type="String"/>
      <att name="Species" value="Salmonella enterica subsp. enterica serovar 1,4,[5" type="string" cy:type="String"/>
      <att name="Species" value="Citrobacter braakii" type="string" cy:type="String"/>
      <att name="Species" value="Citrobacter sp. wls714" type="string" cy:type="String"/>
      <att name="Species" value="Citrobacter sp. TBCS-14" type="string" cy:type="String"/>
      <att name="Species" value="Citrobacter sp. wls619" type="string" cy:type="String"/>
      <att name="Species" value="Pectobacterium polonicum" type="string" cy:type="String"/>
      <att name="Species" value="Salmonella enterica subsp. enterica serovar Cheste" type="string" cy:type="String"/>
      <att name="Species" value="Salmonella enterica subsp. enterica serovar Branca" type="string" cy:type="String"/>
      <att name="Species" value="Salmonella enterica subsp. enterica serovar Indian" type="string" cy:type="String"/>
      <att name="Species" value="Escherichia sp. E5028" type="string" cy:type="String"/>
      <att name="Species" value="Salmonella enterica subsp. enterica serovar Poona" type="string" cy:type="String"/>
      <att name="Species" value="Shewanella sp. LC6" type="string" cy:type="String"/>
      <att name="Species" value="Salmonella sp. NCTC 3046" type="string" cy:type="String"/>
      <att name="Species" value="Salmonella sp. NCTC 6947" type="string" cy:type="String"/>
      <att name="Species" value="Pectobacterium carotovorum subsp. carotovorum" type="string" cy:type="String"/>
      <att name="Species" value="Citrobacter youngae" type="string" cy:type="String"/>
      <att name="Species" value="Escherichia fergusonii" type="string" cy:type="String"/>
      <att name="Species" value="Citrobacter portucalensis" type="string" cy:type="String"/>
      <att name="Species" value="Dickeya poaceiphila" type="string" cy:type="String"/>
      <att name="Species" value="Shewanella decolorationis" type="string" cy:type="String"/>
      <att name="Species" value="Aeromonas taiwanensis" type="string" cy:type="String"/>
      <att name="Species" value="Escherichia sp. E4930" type="string" cy:type="String"/>
      <att name="Species" value="Escherichia sp. E4702" type="string" cy:type="String"/>
      <att name="Species" value="Escherichia sp. E2562" type="string" cy:type="String"/>
      <att name="Species" value="Escherichia sp. E1130" type="string" cy:type="String"/>
      <att name="Species" value="Escherichia sp. E4385" type="string" cy:type="String"/>
      <att name="Species" value="Salmonella enterica subsp. enterica serovar Telelk" type="string" cy:type="String"/>
      <att name="Species" value="Salmonella enterica subsp. enterica serovar Alachu" type="string" cy:type="String"/>
      <att name="Species" value="Salmonella enterica subsp. enterica serovar Kedoug" type="string" cy:type="String"/>
      <att name="Species" value="Salmonella enterica subsp. enterica serovar Mikawa" type="string" cy:type="String"/>
      <att name="Species" value="Salmonella enterica subsp. enterica serovar Adjame" type="string" cy:type="String"/>
      <att name="Species" value="Salmonella enterica subsp. enterica serovar Abony" type="string" cy:type="String"/>
      <att name="Species" value="Salmonella enterica subsp. enterica serovar Tudu" type="string" cy:type="String"/>
      <att name="Species" value="Salmonella enterica subsp. enterica serovar Meleag" type="string" cy:type="String"/>
      <att name="Species" value="Salmonella enterica subsp. enterica serovar Ajiobo" type="string" cy:type="String"/>
      <att name="Species" value="Salmonella enterica subsp. enterica serovar Mapo" type="string" cy:type="String"/>
      <att name="Species" value="Salmonella enterica subsp. enterica serovar Moscow" type="string" cy:type="String"/>
      <att name="Species" value="Salmonella enterica subsp. enterica serovar Wentwo" type="string" cy:type="String"/>
      <att name="Species" value="Salmonella enterica subsp. enterica serovar Blockl" type="string" cy:type="String"/>
      <att name="Species" value="Salmonella enterica subsp. enterica serovar Hull" type="string" cy:type="String"/>
      <att name="Species" value="Salmonella enterica subsp. enterica serovar Koketi" type="string" cy:type="String"/>
      <att name="Species" value="Salmonella enterica subsp. enterica serovar Ouagad" type="string" cy:type="String"/>
      <att name="Species" value="Salmonella enterica subsp. enterica serovar Kenya" type="string" cy:type="String"/>
      <att name="Species" value="Salmonella enterica subsp. enterica serovar Hvitti" type="string" cy:type="String"/>
      <att name="Species" value="Salmonella enterica subsp. enterica serovar Glostr" type="string" cy:type="String"/>
      <att name="Species" value="Salmonella enterica subsp. enterica serovar London" type="string" cy:type="String"/>
      <att name="Species" value="Salmonella enterica subsp. enterica serovar Missis" type="string" cy:type="String"/>
      <att name="Species" value="Salmonella enterica subsp. enterica serovar Agbeni" type="string" cy:type="String"/>
      <att name="Species" value="Salmonella enterica subsp. enterica serovar Brande" type="string" cy:type="String"/>
      <att name="Species" value="Salmonella enterica subsp. enterica serovar Napoli" type="string" cy:type="String"/>
      <att name="Species" value="Salmonella enterica subsp. enterica serovar Cotham" type="string" cy:type="String"/>
      <att name="Species" value="Salmonella enterica subsp. enterica serovar Durham" type="string" cy:type="String"/>
      <att name="Species" value="Salmonella enterica subsp. enterica serovar Uganda" type="string" cy:type="String"/>
      <att name="Species" value="Salmonella enterica subsp. enterica serovar Ank" type="string" cy:type="String"/>
      <att name="Species" value="Salmonella enterica subsp. enterica serovar Durban" type="string" cy:type="String"/>
      <att name="Species" value="Salmonella enterica subsp. enterica serovar Berkel" type="string" cy:type="String"/>
      <att name="Species" value="Salmonella enterica subsp. enterica serovar Nima" type="string" cy:type="String"/>
      <att name="Species" value="Salmonella enterica subsp. enterica serovar Readin" type="string" cy:type="String"/>
      <att name="Species" value="Salmonella enterica subsp. enterica serovar Sandie" type="string" cy:type="String"/>
      <att name="Species" value="Salmonella enterica subsp. enterica serovar Aberde" type="string" cy:type="String"/>
      <att name="Species" value="Salmonella enterica subsp. enterica serovar Adelai" type="string" cy:type="String"/>
      <att name="Species" value="Salmonella enterica subsp. enterica serovar Vitkin" type="string" cy:type="String"/>
      <att name="Species" value="Salmonella enterica subsp. enterica serovar Miami" type="string" cy:type="String"/>
      <att name="Species" value="Salmonella enterica subsp. enterica serovar Isangi" type="string" cy:type="String"/>
      <att name="Species" value="Salmonella enterica subsp. enterica serovar Oslo" type="string" cy:type="String"/>
      <att name="Species" value="Salmonella enterica subsp. enterica serovar Cubana" type="string" cy:type="String"/>
      <att name="Species" value="Salmonella enterica subsp. enterica serovar Kiambu" type="string" cy:type="String"/>
      <att name="Species" value="Salmonella enterica subsp. enterica serovar Potsda" type="string" cy:type="String"/>
      <att name="Species" value="Salmonella enterica subsp. enterica serovar Ouakam" type="string" cy:type="String"/>
      <att name="Species" value="Salmonella enterica subsp. enterica serovar Choler" type="string" cy:type="String"/>
      <att name="Species" value="Salmonella enterica subsp. enterica serovar Stockh" type="string" cy:type="String"/>
      <att name="Species" value="Salmonella enterica subsp. enterica serovar Coeln" type="string" cy:type="String"/>
      <att name="Species" value="Salmonella enterica subsp. enterica serovar Eko" type="string" cy:type="String"/>
      <att name="Species" value="Salmonella enterica subsp. enterica serovar Rissen" type="string" cy:type="String"/>
      <att name="Species" value="Salmonella enterica subsp. enterica serovar Muenst" type="string" cy:type="String"/>
      <att name="Species" value="Citrobacter werkmanii" type="string" cy:type="String"/>
      <att name="Species" value="Escherichia coli O25b:H4" type="string" cy:type="String"/>
      <att name="Species" value="Escherichia sp. E3659" type="string" cy:type="String"/>
      <att name="Species" value="Klebsiella indica" type="string" cy:type="String"/>
      <att name="Species" value="Dickeya sp. ws52" type="string" cy:type="String"/>
      <att name="Species" value="Salmonella enterica subsp. enterica serovar Cardon" type="string" cy:type="String"/>
      <att name="Species" value="Salmonella enterica subsp. enterica serovar Ordone" type="string" cy:type="String"/>
      <att name="Species" value="Salmonella enterica subsp. enterica serovar Kalamu" type="string" cy:type="String"/>
      <att name="Species" value="Salmonella enterica subsp. enterica serovar Wandsw" type="string" cy:type="String"/>
      <att name="Species" value="Salmonella enterica subsp. enterica serovar Goldco" type="string" cy:type="String"/>
      <att name="Species" value="Salmonella enterica subsp. enterica serovar Typhi" type="string" cy:type="String"/>
      <att name="Species" value="Salmonella enterica subsp. enterica serovar Pretor" type="string" cy:type="String"/>
      <att name="Species" value="Salmonella enterica subsp. enterica serovar Latten" type="string" cy:type="String"/>
      <att name="Species" value="Salmonella enterica subsp. enterica serovar Albany" type="string" cy:type="String"/>
      <att name="Species" value="Salmonella enterica subsp. enterica serovar Kintam" type="string" cy:type="String"/>
      <att name="Species" value="Salmonella enterica subsp. enterica serovar Colind" type="string" cy:type="String"/>
      <att name="Species" value="Salmonella enterica subsp. enterica serovar Hofit" type="string" cy:type="String"/>
      <att name="Species" value="Salmonella enterica subsp. enterica serovar Duisbu" type="string" cy:type="String"/>
      <att name="Species" value="Salmonella enterica subsp. enterica serovar Weslac" type="string" cy:type="String"/>
      <att name="Species" value="Salmonella enterica subsp. enterica serovar Offa" type="string" cy:type="String"/>
      <att name="Species" value="Salmonella enterica subsp. enterica serovar Aqua" type="string" cy:type="String"/>
      <att name="Species" value="Salmonella enterica subsp. enterica serovar Strasb" type="string" cy:type="String"/>
      <att name="Species" value="Salmonella enterica subsp. enterica serovar Kisara" type="string" cy:type="String"/>
      <att name="Species" value="Salmonella enterica subsp. enterica serovar Tamber" type="string" cy:type="String"/>
      <att name="Species" value="Salmonella enterica subsp. enterica serovar Worthi" type="string" cy:type="String"/>
      <att name="Species" value="Salmonella enterica subsp. enterica serovar Johann" type="string" cy:type="String"/>
      <att name="Species" value="Salmonella enterica subsp. houtenae" type="string" cy:type="String"/>
      <att name="Species" value="Salmonella enterica subsp. enterica serovar Pensac" type="string" cy:type="String"/>
      <att name="Species" value="Salmonella enterica subsp. salamae serovar 50:b:z6" type="string" cy:type="String"/>
      <att name="Species" value="Salmonella enterica subsp. enterica serovar Corval" type="string" cy:type="String"/>
      <att name="Species" value="Salmonella enterica subsp. enterica serovar Uzaram" type="string" cy:type="String"/>
      <att name="Species" value="Salmonella enterica subsp. enterica serovar Guildf" type="string" cy:type="String"/>
      <att name="Species" value="Salmonella enterica subsp. enterica serovar Denver" type="string" cy:type="String"/>
      <att name="Species" value="Salmonella enterica subsp. enterica serovar Crewe" type="string" cy:type="String"/>
      <att name="Species" value="Citrobacter sp. AAK_AS5" type="string" cy:type="String"/>
      <att name="Species" value="Escherichia sp. E4208" type="string" cy:type="String"/>
      <att name="Species" value="Escherichia sp. E2748" type="string" cy:type="String"/>
      <att name="Species" value="Escherichia sp. E3356" type="string" cy:type="String"/>
      <att name="Species" value="Escherichia sp. E2586" type="string" cy:type="String"/>
      <att name="Species" value="Escherichia sp. E2661" type="string" cy:type="String"/>
      <att name="Species" value="Escherichia sp. E2593" type="string" cy:type="String"/>
      <att name="Species" value="Salmonella enterica subsp. enterica serovar Wilhel" type="string" cy:type="String"/>
      <att name="Species" value="Salmonella enterica subsp. salamae serovar 55:k:z3" type="string" cy:type="String"/>
      <att name="Species" value="Salmonella enterica subsp. salamae serovar 56:b:[1" type="string" cy:type="String"/>
      <att name="Species" value="Salmonella enterica subsp. enterica serovar Lubboc" type="string" cy:type="String"/>
      <att name="Species" value="Proteus sp. ZN5" type="string" cy:type="String"/>
      <att name="Species" value="Escherichia sp. SCLE84" type="string" cy:type="String"/>
      <att name="Species" value="Citrobacter telavivensis" type="string" cy:type="String"/>
      <att name="Species" value="Raoultella sp. 10-1" type="string" cy:type="String"/>
      <att name="Species" value="Shewanella sp. W3-18-1" type="string" cy:type="String"/>
      <att name="Species" value="Shigella flexneri CDC 796-83" type="string" cy:type="String"/>
      <att name="Species" value="Shigella flexneri CCH060" type="string" cy:type="String"/>
      <att name="Species" value="Citrobacter pasteurii" type="string" cy:type="String"/>
      <att name="Species" value="Salmonella enterica subsp. enterica serovar Decatu" type="string" cy:type="String"/>
      <att name="Species" value="Salmonella enterica subsp. salamae serovar 47:b:1," type="string" cy:type="String"/>
      <att name="Species" value="Salmonella enterica subsp. salamae serovar 48:d:z6" type="string" cy:type="String"/>
      <att name="Species" value="Salmonella enterica subsp. salamae serovar 58:a:-" type="string" cy:type="String"/>
      <att name="Species" value="Salmonella bongori serovar 44:r:-" type="string" cy:type="String"/>
      <att name="Species" value="Salmonella enterica subsp. enterica serovar Typhi " type="string" cy:type="String"/>
      <att name="Species" value="Salmonella enterica subsp. houtenae serovar 48:g,z" type="string" cy:type="String"/>
      <att name="Species" value="Salmonella enterica subsp. houtenae serovar 48:z4," type="string" cy:type="String"/>
      <att name="Species" value="Salmonella enterica subsp. houtenae serovar 18:z36" type="string" cy:type="String"/>
      <att name="Species" value="Salmonella enterica subsp. enterica serovar Kouka" type="string" cy:type="String"/>
      <att name="Species" value="Salmonella enterica subsp. houtenae serovar 43:z4," type="string" cy:type="String"/>
      <att name="Species" value="Salmonella enterica subsp. enterica serovar Rough " type="string" cy:type="String"/>
      <att name="Species" value="Salmonella enterica subsp. houtenae serovar 1,40:z" type="string" cy:type="String"/>
      <att name="Species" value="Salmonella enterica subsp. salamae serovar 42:r:-" type="string" cy:type="String"/>
      <att name="Species" value="Salmonella enterica subsp. VII serovar 40:z4,z24:[" type="string" cy:type="String"/>
      <att name="Species" value="Salmonella enterica subsp. salamae serovar 18:z10:" type="string" cy:type="String"/>
      <att name="Species" value="Salmonella enterica subsp. salamae serovar 58:l,z1" type="string" cy:type="String"/>
      <att name="Species" value="Salmonella enterica subsp. houtenae serovar 16:z4," type="string" cy:type="String"/>
      <att name="Species" value="Salmonella enterica subsp. enterica serovar Typhis" type="string" cy:type="String"/>
      <att name="Species" value="Salmonella enterica subsp. diarizonae serovar 48:i" type="string" cy:type="String"/>
      <att name="Species" value="Salmonella enterica subsp. salamae serovar 42:z:1," type="string" cy:type="String"/>
      <att name="Species" value="Salmonella enterica subsp. houtenae serovar 44:z36" type="string" cy:type="String"/>
      <att name="Species" value="Salmonella enterica subsp. houtenae serovar 45:g,z" type="string" cy:type="String"/>
      <att name="Species" value="Salmonella enterica subsp. indica serovar 45:a:e,n" type="string" cy:type="String"/>
      <att name="Species" value="Salmonella enterica subsp. salamae serovar 42:f,g," type="string" cy:type="String"/>
      <att name="Species" value="Salmonella enterica subsp. salamae serovar 42:b:1," type="string" cy:type="String"/>
      <att name="Species" value="Salmonella enterica subsp. houtenae serovar 44:z4," type="string" cy:type="String"/>
      <att name="Species" value="Salmonella enterica subsp. enterica serovar Sendai" type="string" cy:type="String"/>
      <att name="Species" value="Salmonella enterica subsp. salamae serovar 58:d:z6" type="string" cy:type="String"/>
      <att name="Species" value="Salmonella enterica subsp. salamae serovar 30:1,z2" type="string" cy:type="String"/>
      <att name="Species" value="Salmonella enterica subsp. enterica serovar Abortu" type="string" cy:type="String"/>
      <att name="Species" value="Salmonella enterica subsp. arizonae serovar 48:z4," type="string" cy:type="String"/>
      <att name="Species" value="Salmonella enterica subsp. enterica serovar 6,7:c:" type="string" cy:type="String"/>
      <att name="Species" value="Salmonella enterica subsp. arizonae serovar 41:z4," type="string" cy:type="String"/>
      <att name="Species" value="Salmonella enterica subsp. houtenae serovar 21:z4," type="string" cy:type="String"/>
      <att name="Species" value="Salmonella enterica subsp. enterica serovar Carrau" type="string" cy:type="String"/>
      <att name="Species" value="Escherichia coli HS" type="string" cy:type="String"/>
      <att name="Species" value="Citrobacter sp. RHBSTW-01013" type="string" cy:type="String"/>
      <att name="Species" value="Citrobacter sp. RHBSTW-00903" type="string" cy:type="String"/>
      <att name="Species" value="Citrobacter sp. RHBSTW-00570" type="string" cy:type="String"/>
      <att name="Species" value="Citrobacter sp. RHBSTW-00524" type="string" cy:type="String"/>
      <att name="Species" value="Citrobacter sp. RHBSTW-00127" type="string" cy:type="String"/>
      <att name="Species" value="Citrobacter sp. RHB35-C21" type="string" cy:type="String"/>
      <att name="Species" value="Citrobacter sp. RHB35-C17" type="string" cy:type="String"/>
      <att name="Species" value="Citrobacter sp. RHB21-C05" type="string" cy:type="String"/>
      <att name="Species" value="Citrobacter sp. RHB21-C01" type="string" cy:type="String"/>
      <att name="Species" value="Citrobacter sp. RHB20-C16" type="string" cy:type="String"/>
      <att name="Species" value="Citrobacter sp. RHB20-C15" type="string" cy:type="String"/>
      <att name="Species" value="Raoultella terrigena" type="string" cy:type="String"/>
      <att name="Species" value="Shewanella baltica OS117" type="string" cy:type="String"/>
      <att name="Species" value="Escherichia coli TA206" type="string" cy:type="String"/>
      <att name="Species" value="Escherichia coli TA143" type="string" cy:type="String"/>
      <att name="Species" value="Escherichia sp. KTE159" type="string" cy:type="String"/>
      <att name="Species" value="Escherichia coli TA271" type="string" cy:type="String"/>
      <att name="Species" value="Escherichia coli H299" type="string" cy:type="String"/>
      <att name="Species" value="Escherichia coli HVH 36 (4-5675286)" type="string" cy:type="String"/>
      <att name="Species" value="Escherichia coli O145:H28" type="string" cy:type="String"/>
      <att name="Species" value="Pectobacterium fontis" type="string" cy:type="String"/>
      <att name="Species" value="Pectobacterium versatile" type="string" cy:type="String"/>
      <att name="Species" value="Pectobacterium sp. CFBP8739" type="string" cy:type="String"/>
      <att name="Species" value="Pectobacterium aroidearum" type="string" cy:type="String"/>
      <att name="Species" value="Vibrio marinisediminis" type="string" cy:type="String"/>
      <att name="Species" value="Citrobacter sp. RHBSTW-00325" type="string" cy:type="String"/>
      <att name="Species" value="Citrobacter sp. RHBSTW-00271" type="string" cy:type="String"/>
      <att name="Species" value="Citrobacter sp. RHBSTW-00013" type="string" cy:type="String"/>
      <att name="Species" value="Escherichia sp. 0.2392" type="string" cy:type="String"/>
      <att name="Species" value="Citrobacter cronae" type="string" cy:type="String"/>
      <att name="Species" value="Salmonella enterica subsp. diarizonae serovar Roug" type="string" cy:type="String"/>
      <att name="Species" value="Aeromonas veronii Hm21" type="string" cy:type="String"/>
      <att name="Species" value="Yersinia pestis" type="string" cy:type="String"/>
      <att name="Species" value="Shewanella hafniensis" type="string" cy:type="String"/>
      <att name="Species" value="Shigella flexneri 2a" type="string" cy:type="String"/>
      <att name="Species" value="Escherichia coli O6" type="string" cy:type="String"/>
      <att name="Species" value="Escherichia coli DEC2D" type="string" cy:type="String"/>
      <att name="Species" value="Escherichia coli KTE119" type="string" cy:type="String"/>
      <att name="Species" value="Escherichia coli MP021552.8" type="string" cy:type="String"/>
      <att name="Species" value="Escherichia coli 2875150" type="string" cy:type="String"/>
      <att name="Species" value="Escherichia coli KTE36" type="string" cy:type="String"/>
      <att name="Species" value="Escherichia coli KOEGE 73 (195a)" type="string" cy:type="String"/>
      <att name="Species" value="Escherichia coli 907889" type="string" cy:type="String"/>
      <att name="Species" value="Escherichia coli 2-460-02_S1_C1" type="string" cy:type="String"/>
      <att name="Species" value="Proteus sp. G4468" type="string" cy:type="String"/>
      <att name="Species" value="Escherichia coli O145" type="string" cy:type="String"/>
      <att name="Species" value="Shewanella sp. LZH-2" type="string" cy:type="String"/>
      <att name="Species" value="Escherichia coli O157:H-" type="string" cy:type="String"/>
      <att name="Species" value="Citrobacter sp. wls712" type="string" cy:type="String"/>
      <att name="Species" value="Escherichia coli 97.0246" type="string" cy:type="String"/>
      <att name="Species" value="Escherichia coli HVH 70 (4-2963531)" type="string" cy:type="String"/>
      <att name="Species" value="Escherichia coli O119:H4 str. 03-3458" type="string" cy:type="String"/>
      <att name="Species" value="Escherichia coli 9.0111" type="string" cy:type="String"/>
      <att name="Species" value="Salmonella enterica subsp. enterica serovar Dessau" type="string" cy:type="String"/>
      <att name="Species" value="Salmonella sp. SJTUF15034" type="string" cy:type="String"/>
      <att name="Species" value="Salmonella sp. SJTUF14523" type="string" cy:type="String"/>
      <att name="Species" value="Salmonella enterica subsp. enterica serovar Shamba" type="string" cy:type="String"/>
      <att name="Species" value="Salmonella enterica subsp. salamae serovar 6,7:m,t" type="string" cy:type="String"/>
      <att name="Species" value="Salmonella enterica subsp. enterica serovar Pullor" type="string" cy:type="String"/>
      <att name="Species" value="Salmonella enterica subsp. diarizonae serovar 60:r" type="string" cy:type="String"/>
      <att name="Species" value="Salmonella enterica subsp. enterica serovar Invern" type="string" cy:type="String"/>
      <att name="Species" value="Escherichia sp. TC-EC600-tetX4" type="string" cy:type="String"/>
      <att name="Species" value="Escherichia sp. TM-G17TGC" type="string" cy:type="String"/>
      <att name="Species" value="Escherichia coli O141:H4" type="string" cy:type="String"/>
      <att name="Species" value="Escherichia coli O139:H1" type="string" cy:type="String"/>
      <att name="Species" value="Salmonella enterica subsp. enterica serovar Minnes" type="string" cy:type="String"/>
      <att name="Species" value="Gilliamella sp. ESL0441" type="string" cy:type="String"/>
      <att name="Species" value="Escherichia sp. E4694" type="string" cy:type="String"/>
      <att name="Species" value="Citrobacter farmeri" type="string" cy:type="String"/>
      <att name="Species" value="Citrobacter sp. C1" type="string" cy:type="String"/>
      <att name="Species" value="Citrobacter sp. RHBSTW-01044" type="string" cy:type="String"/>
      <att name="Species" value="Salmonella enterica subsp. enterica serovar Abeoku" type="string" cy:type="String"/>
      <att name="Species" value="Shewanella sp. ANA-3" type="string" cy:type="String"/>
      <att name="Species" value="Shewanella baltica OS155" type="string" cy:type="String"/>
      <att name="Species" value="Shewanella putrefaciens CN-32" type="string" cy:type="String"/>
      <att name="Species" value="Escherichia coli O139:H28 str. E24377A" type="string" cy:type="String"/>
      <att name="Species" value="Salmonella enterica subsp. arizonae serovar 62:z4," type="string" cy:type="String"/>
      <att name="Species" value="Escherichia coli SMS-3-5" type="string" cy:type="String"/>
      <att name="Species" value="Shigella boydii CDC 3083-94" type="string" cy:type="String"/>
      <att name="Species" value="Proteus mirabilis HI4320" type="string" cy:type="String"/>
      <att name="Species" value="Salmonella enterica subsp. enterica serovar Agona " type="string" cy:type="String"/>
      <att name="Species" value="Escherichia coli 55989" type="string" cy:type="String"/>
      <att name="Species" value="Escherichia fergusonii ATCC 35469" type="string" cy:type="String"/>
      <att name="Species" value="Escherichia coli S88" type="string" cy:type="String"/>
      <att name="Species" value="Escherichia coli ED1a" type="string" cy:type="String"/>
      <att name="Species" value="Escherichia coli UMN026" type="string" cy:type="String"/>
      <att name="Species" value="Escherichia coli O127:H6 str. E2348/69" type="string" cy:type="String"/>
      <att name="Species" value="Pectobacterium carotovorum subsp. carotovorum PC1" type="string" cy:type="String"/>
      <att name="Species" value="Grimontia hollisae CIP 101886" type="string" cy:type="String"/>
      <att name="Species" value="Shigella flexneri 2002017" type="string" cy:type="String"/>
      <att name="Species" value="Escherichia coli 042" type="string" cy:type="String"/>
      <att name="Species" value="Serratia odorifera DSM 4582" type="string" cy:type="String"/>
      <att name="Species" value="Escherichia coli MS 84-1" type="string" cy:type="String"/>
      <att name="Species" value="Escherichia coli MS 115-1" type="string" cy:type="String"/>
      <att name="Species" value="Escherichia coli MS 21-1" type="string" cy:type="String"/>
      <att name="Species" value="Escherichia coli MS 119-7" type="string" cy:type="String"/>
      <att name="Species" value="Escherichia coli W" type="string" cy:type="String"/>
      <att name="Species" value="Dickeya dadantii 3937" type="string" cy:type="String"/>
      <att name="Species" value="Escherichia coli MS 145-7" type="string" cy:type="String"/>
      <att name="Species" value="Escherichia coli MS 124-1" type="string" cy:type="String"/>
      <att name="Species" value="Escherichia coli ETEC H10407" type="string" cy:type="String"/>
      <att name="Species" value="Escherichia coli MS 85-1" type="string" cy:type="String"/>
      <att name="Species" value="Escherichia coli MS 117-3" type="string" cy:type="String"/>
      <att name="Species" value="Escherichia fergusonii ECD227" type="string" cy:type="String"/>
      <att name="Species" value="Escherichia coli D9" type="string" cy:type="String"/>
      <att name="Species" value="Shigella flexneri K-227" type="string" cy:type="String"/>
      <att name="Species" value="Shewanella sp. HN-41" type="string" cy:type="String"/>
      <att name="Species" value="Escherichia coli 4.0522" type="string" cy:type="String"/>
      <att name="Species" value="Escherichia coli 541-15" type="string" cy:type="String"/>
      <att name="Species" value="Shigella flexneri K-315" type="string" cy:type="String"/>
      <att name="Species" value="Shigella boydii 4444-74" type="string" cy:type="String"/>
      <att name="Species" value="Aeromonas veronii AMC34" type="string" cy:type="String"/>
      <att name="Species" value="Escherichia coli O111:H11 str. CVM9455" type="string" cy:type="String"/>
      <att name="Species" value="Escherichia coli KTE75" type="string" cy:type="String"/>
      <att name="Species" value="Escherichia coli KTE146" type="string" cy:type="String"/>
      <att name="Species" value="Escherichia coli K-12" type="string" cy:type="String"/>
      <att name="Species" value="Escherichia coli O157:H7" type="string" cy:type="String"/>
      <att name="Species" value="Shigella boydii Sb227" type="string" cy:type="String"/>
      <att name="Species" value="Shigella dysenteriae Sd197" type="string" cy:type="String"/>
      <att name="Species" value="Shigella sonnei Ss046" type="string" cy:type="String"/>
      <att name="Species" value="Pectobacterium atrosepticum SCRI1043" type="string" cy:type="String"/>
      <att name="Species" value="Aeromonas molluscorum 848" type="string" cy:type="String"/>
      <att name="Species" value="Escherichia coli KTE73" type="string" cy:type="String"/>
      <att name="Species" value="Escherichia coli KTE182" type="string" cy:type="String"/>
      <att name="Species" value="Salmonella bongori N268-08" type="string" cy:type="String"/>
      <att name="Species" value="Escherichia coli 113290" type="string" cy:type="String"/>
      <att name="Species" value="Escherichia coli 113303" type="string" cy:type="String"/>
      <att name="Species" value="Escherichia coli 907713" type="string" cy:type="String"/>
      <att name="Species" value="Escherichia coli 909945-2" type="string" cy:type="String"/>
      <att name="Species" value="Escherichia coli 907672" type="string" cy:type="String"/>
      <att name="Species" value="Escherichia coli 908519" type="string" cy:type="String"/>
      <att name="Species" value="Escherichia coli 908525" type="string" cy:type="String"/>
      <att name="Species" value="Escherichia coli 908573" type="string" cy:type="String"/>
      <att name="Species" value="Salmonella enterica subsp. indica serovar 6,14,25:" type="string" cy:type="String"/>
      <att name="Species" value="Escherichia coli ISC7" type="string" cy:type="String"/>
      <att name="Species" value="Escherichia coli DORA_A_5_14_21" type="string" cy:type="String"/>
    </att>
    <att name="STRING ID" type="list" cy:type="List" cy:elementType="String">
      <att name="STRING ID" value="1224318.DT73_05495" type="string" cy:type="String"/>
      <att name="STRING ID" value="55207.KP22_15515" type="string" cy:type="String"/>
      <att name="STRING ID" value="78398.KS43_15510" type="string" cy:type="String"/>
      <att name="STRING ID" value="1461322.OJ16_11355" type="string" cy:type="String"/>
      <att name="STRING ID" value="1109412.BN1221_01147c" type="string" cy:type="String"/>
      <att name="STRING ID" value="1905730.W5S_0320" type="string" cy:type="String"/>
      <att name="STRING ID" value="585057.ECIAI39_3706" type="string" cy:type="String"/>
      <att name="STRING ID" value="216599.GCA_000283715_03785" type="string" cy:type="String"/>
      <att name="STRING ID" value="1686381.SK36_00059" type="string" cy:type="String"/>
      <att name="STRING ID" value="180957.B5S52_20270" type="string" cy:type="String"/>
      <att name="STRING ID" value="469008.B21_03027" type="string" cy:type="String"/>
      <att name="STRING ID" value="654.AMS64_11790" type="string" cy:type="String"/>
      <att name="STRING ID" value="29489.VL01_16515" type="string" cy:type="String"/>
      <att name="STRING ID" value="1354337.M983_0198" type="string" cy:type="String"/>
      <att name="STRING ID" value="1691903.A9B99_14960" type="string" cy:type="String"/>
      <att name="STRING ID" value="45658.VSVS12_00741" type="string" cy:type="String"/>
      <att name="STRING ID" value="332186.ABT47_13795" type="string" cy:type="String"/>
      <att name="STRING ID" value="1082705.JIBP01000011_gene2773" type="string" cy:type="String"/>
      <att name="STRING ID" value="1761782.SAMN04487773_4188" type="string" cy:type="String"/>
      <att name="STRING ID" value="523831.SEHO0A_03418" type="string" cy:type="String"/>
      <att name="STRING ID" value="1381081.BIY22_13945" type="string" cy:type="String"/>
      <att name="STRING ID" value="646.BJD16_02325" type="string" cy:type="String"/>
      <att name="STRING ID" value="1082704.AU509_08550" type="string" cy:type="String"/>
      <att name="STRING ID" value="584.AOUC001_10115" type="string" cy:type="String"/>
      <att name="STRING ID" value="59204.UQ49_20695" type="string" cy:type="String"/>
      <att name="STRING ID" value="104623.Ser39006_00905" type="string" cy:type="String"/>
      <att name="STRING ID" value="1089444.LH89_10555" type="string" cy:type="String"/>
      <att name="STRING ID" value="650.GCA_000813485_03502" type="string" cy:type="String"/>
      <att name="STRING ID" value="998088.B565_2405" type="string" cy:type="String"/>
      <att name="STRING ID" value="673.AL542_12280" type="string" cy:type="String"/>
      <att name="STRING ID" value="35703.DQ02_05965" type="string" cy:type="String"/>
      <att name="STRING ID" value="1223570.GCA_000365405_00271" type="string" cy:type="String"/>
      <att name="STRING ID" value="1197719.A464_3416" type="string" cy:type="String"/>
      <att name="STRING ID" value="1243604.LFZ48_19695" type="string" cy:type="String"/>
      <att name="STRING ID" value="362663.ECP_3299" type="string" cy:type="String"/>
      <att name="STRING ID" value="568768.CM001975_gene272" type="string" cy:type="String"/>
      <att name="STRING ID" value="94122.Shewana3_3048" type="string" cy:type="String"/>
      <att name="STRING ID" value="325240.Sbal_1179" type="string" cy:type="String"/>
      <att name="STRING ID" value="319224.Sputcn32_1137" type="string" cy:type="String"/>
      <att name="STRING ID" value="41514.SARI_04295" type="string" cy:type="String"/>
      <att name="STRING ID" value="344609.SbBS512_E3559" type="string" cy:type="String"/>
      <att name="STRING ID" value="529507.PMI1091" type="string" cy:type="String"/>
      <att name="STRING ID" value="585056.ECUMN_3691" type="string" cy:type="String"/>
      <att name="STRING ID" value="561230.PC1_0300" type="string" cy:type="String"/>
      <att name="STRING ID" value="675812.VHA_001930" type="string" cy:type="String"/>
      <att name="STRING ID" value="667129.HMPREF0758_1879" type="string" cy:type="String"/>
      <att name="STRING ID" value="198628.Dda3937_00711" type="string" cy:type="String"/>
      <att name="STRING ID" value="327275.SOHN41_02849" type="string" cy:type="String"/>
      <att name="STRING ID" value="511145.b3211" type="string" cy:type="String"/>
      <att name="STRING ID" value="155864.EDL933_4439" type="string" cy:type="String"/>
      <att name="STRING ID" value="300267.SDY_3392" type="string" cy:type="String"/>
      <att name="STRING ID" value="218491.ECA0313" type="string" cy:type="String"/>
      <att name="STRING ID" value="99287.STM3329" type="string" cy:type="String"/>
      <att name="STRING ID" value="220341.16504394" type="string" cy:type="String"/>
      <att name="STRING ID" value="1173950.SEI61121_05024" type="string" cy:type="String"/>
    </att>
    <att name="Superkingdom" type="list" cy:type="List" cy:elementType="String">
      <att name="Superkingdom" value="Bacteria" type="string" cy:type="String"/>
    </att>
    <att name="SwissProt Description" type="list" cy:type="List" cy:elementType="String">
      <att name="SwissProt Description" value="NA" type="string" cy:type="String"/>
      <att name="SwissProt Description" value="Protein YhcC" type="string" cy:type="String"/>
      <att name="SwissProt Description" value="Uncharacterized protein YhcC" type="string" cy:type="String"/>
    </att>
    <att name="Taxonomy ID" type="list" cy:type="List" cy:elementType="String">
      <att name="Taxonomy ID" value="562" type="string" cy:type="String"/>
      <att name="Taxonomy ID" value="1224318" type="string" cy:type="String"/>
      <att name="Taxonomy ID" value="332186" type="string" cy:type="String"/>
      <att name="Taxonomy ID" value="1444163" type="string" cy:type="String"/>
      <att name="Taxonomy ID" value="180957" type="string" cy:type="String"/>
      <att name="Taxonomy ID" value="55207" type="string" cy:type="String"/>
      <att name="Taxonomy ID" value="78398" type="string" cy:type="String"/>
      <att name="Taxonomy ID" value="1455601" type="string" cy:type="String"/>
      <att name="Taxonomy ID" value="1427366" type="string" cy:type="String"/>
      <att name="Taxonomy ID" value="1461322" type="string" cy:type="String"/>
      <att name="Taxonomy ID" value="1588629" type="string" cy:type="String"/>
      <att name="Taxonomy ID" value="1133852" type="string" cy:type="String"/>
      <att name="Taxonomy ID" value="745156" type="string" cy:type="String"/>
      <att name="Taxonomy ID" value="344610" type="string" cy:type="String"/>
      <att name="Taxonomy ID" value="1281200" type="string" cy:type="String"/>
      <att name="Taxonomy ID" value="588858" type="string" cy:type="String"/>
      <att name="Taxonomy ID" value="90371" type="string" cy:type="String"/>
      <att name="Taxonomy ID" value="1109412" type="string" cy:type="String"/>
      <att name="Taxonomy ID" value="295319" type="string" cy:type="String"/>
      <att name="Taxonomy ID" value="405955" type="string" cy:type="String"/>
      <att name="Taxonomy ID" value="423368" type="string" cy:type="String"/>
      <att name="Taxonomy ID" value="685038" type="string" cy:type="String"/>
      <att name="Taxonomy ID" value="1905730" type="string" cy:type="String"/>
      <att name="Taxonomy ID" value="585057" type="string" cy:type="String"/>
      <att name="Taxonomy ID" value="216597" type="string" cy:type="String"/>
      <att name="Taxonomy ID" value="478008" type="string" cy:type="String"/>
      <att name="Taxonomy ID" value="624" type="string" cy:type="String"/>
      <att name="Taxonomy ID" value="1686381" type="string" cy:type="String"/>
      <att name="Taxonomy ID" value="2066479" type="string" cy:type="String"/>
      <att name="Taxonomy ID" value="218493" type="string" cy:type="String"/>
      <att name="Taxonomy ID" value="656416" type="string" cy:type="String"/>
      <att name="Taxonomy ID" value="439843" type="string" cy:type="String"/>
      <att name="Taxonomy ID" value="108619" type="string" cy:type="String"/>
      <att name="Taxonomy ID" value="656" type="string" cy:type="String"/>
      <att name="Taxonomy ID" value="58097" type="string" cy:type="String"/>
      <att name="Taxonomy ID" value="1736699" type="string" cy:type="String"/>
      <att name="Taxonomy ID" value="469008" type="string" cy:type="String"/>
      <att name="Taxonomy ID" value="654" type="string" cy:type="String"/>
      <att name="Taxonomy ID" value="62322" type="string" cy:type="String"/>
      <att name="Taxonomy ID" value="29489" type="string" cy:type="String"/>
      <att name="Taxonomy ID" value="1354337" type="string" cy:type="String"/>
      <att name="Taxonomy ID" value="45658" type="string" cy:type="String"/>
      <att name="Taxonomy ID" value="1691903" type="string" cy:type="String"/>
      <att name="Taxonomy ID" value="1175631" type="string" cy:type="String"/>
      <att name="Taxonomy ID" value="1535548" type="string" cy:type="String"/>
      <att name="Taxonomy ID" value="1535538" type="string" cy:type="String"/>
      <att name="Taxonomy ID" value="71657" type="string" cy:type="String"/>
      <att name="Taxonomy ID" value="1761782" type="string" cy:type="String"/>
      <att name="Taxonomy ID" value="1173947" type="string" cy:type="String"/>
      <att name="Taxonomy ID" value="1921564" type="string" cy:type="String"/>
      <att name="Taxonomy ID" value="621" type="string" cy:type="String"/>
      <att name="Taxonomy ID" value="38294" type="string" cy:type="String"/>
      <att name="Taxonomy ID" value="1381081" type="string" cy:type="String"/>
      <att name="Taxonomy ID" value="90105" type="string" cy:type="String"/>
      <att name="Taxonomy ID" value="28901" type="string" cy:type="String"/>
      <att name="Taxonomy ID" value="646" type="string" cy:type="String"/>
      <att name="Taxonomy ID" value="1507808" type="string" cy:type="String"/>
      <att name="Taxonomy ID" value="656433" type="string" cy:type="String"/>
      <att name="Taxonomy ID" value="656441" type="string" cy:type="String"/>
      <att name="Taxonomy ID" value="1082703" type="string" cy:type="String"/>
      <att name="Taxonomy ID" value="1082704" type="string" cy:type="String"/>
      <att name="Taxonomy ID" value="85581" type="string" cy:type="String"/>
      <att name="Taxonomy ID" value="584" type="string" cy:type="String"/>
      <att name="Taxonomy ID" value="623" type="string" cy:type="String"/>
      <att name="Taxonomy ID" value="29484" type="string" cy:type="String"/>
      <att name="Taxonomy ID" value="200446" type="string" cy:type="String"/>
      <att name="Taxonomy ID" value="2018305" type="string" cy:type="String"/>
      <att name="Taxonomy ID" value="1243617" type="string" cy:type="String"/>
      <att name="Taxonomy ID" value="2042057" type="string" cy:type="String"/>
      <att name="Taxonomy ID" value="611" type="string" cy:type="String"/>
      <att name="Taxonomy ID" value="1378073" type="string" cy:type="String"/>
      <att name="Taxonomy ID" value="2033033" type="string" cy:type="String"/>
      <att name="Taxonomy ID" value="1499973" type="string" cy:type="String"/>
      <att name="Taxonomy ID" value="1242107" type="string" cy:type="String"/>
      <att name="Taxonomy ID" value="59204" type="string" cy:type="String"/>
      <att name="Taxonomy ID" value="104623" type="string" cy:type="String"/>
      <att name="Taxonomy ID" value="2077147" type="string" cy:type="String"/>
      <att name="Taxonomy ID" value="2077149" type="string" cy:type="String"/>
      <att name="Taxonomy ID" value="1778540" type="string" cy:type="String"/>
      <att name="Taxonomy ID" value="1240086" type="string" cy:type="String"/>
      <att name="Taxonomy ID" value="2059264" type="string" cy:type="String"/>
      <att name="Taxonomy ID" value="2066049" type="string" cy:type="String"/>
      <att name="Taxonomy ID" value="204042" type="string" cy:type="String"/>
      <att name="Taxonomy ID" value="2029986" type="string" cy:type="String"/>
      <att name="Taxonomy ID" value="483687" type="string" cy:type="String"/>
      <att name="Taxonomy ID" value="149539" type="string" cy:type="String"/>
      <att name="Taxonomy ID" value="2056853" type="string" cy:type="String"/>
      <att name="Taxonomy ID" value="2056851" type="string" cy:type="String"/>
      <att name="Taxonomy ID" value="38293" type="string" cy:type="String"/>
      <att name="Taxonomy ID" value="546" type="string" cy:type="String"/>
      <att name="Taxonomy ID" value="650" type="string" cy:type="String"/>
      <att name="Taxonomy ID" value="208962" type="string" cy:type="String"/>
      <att name="Taxonomy ID" value="622" type="string" cy:type="String"/>
      <att name="Taxonomy ID" value="2108399" type="string" cy:type="String"/>
      <att name="Taxonomy ID" value="58712" type="string" cy:type="String"/>
      <att name="Taxonomy ID" value="353569" type="string" cy:type="String"/>
      <att name="Taxonomy ID" value="913070" type="string" cy:type="String"/>
      <att name="Taxonomy ID" value="58095" type="string" cy:type="String"/>
      <att name="Taxonomy ID" value="340188" type="string" cy:type="String"/>
      <att name="Taxonomy ID" value="2173106" type="string" cy:type="String"/>
      <att name="Taxonomy ID" value="1121120" type="string" cy:type="String"/>
      <att name="Taxonomy ID" value="70863" type="string" cy:type="String"/>
      <att name="Taxonomy ID" value="59201" type="string" cy:type="String"/>
      <att name="Taxonomy ID" value="59203" type="string" cy:type="String"/>
      <att name="Taxonomy ID" value="1703250" type="string" cy:type="String"/>
      <att name="Taxonomy ID" value="440524" type="string" cy:type="String"/>
      <att name="Taxonomy ID" value="451513" type="string" cy:type="String"/>
      <att name="Taxonomy ID" value="24" type="string" cy:type="String"/>
      <att name="Taxonomy ID" value="2282215" type="string" cy:type="String"/>
      <att name="Taxonomy ID" value="673" type="string" cy:type="String"/>
      <att name="Taxonomy ID" value="59207" type="string" cy:type="String"/>
      <att name="Taxonomy ID" value="35703" type="string" cy:type="String"/>
      <att name="Taxonomy ID" value="545" type="string" cy:type="String"/>
      <att name="Taxonomy ID" value="204039" type="string" cy:type="String"/>
      <att name="Taxonomy ID" value="1849603" type="string" cy:type="String"/>
      <att name="Taxonomy ID" value="625" type="string" cy:type="String"/>
      <att name="Taxonomy ID" value="67828" type="string" cy:type="String"/>
      <att name="Taxonomy ID" value="143221" type="string" cy:type="String"/>
      <att name="Taxonomy ID" value="1577887" type="string" cy:type="String"/>
      <att name="Taxonomy ID" value="1172565" type="string" cy:type="String"/>
      <att name="Taxonomy ID" value="1920110" type="string" cy:type="String"/>
      <att name="Taxonomy ID" value="2500153" type="string" cy:type="String"/>
      <att name="Taxonomy ID" value="595" type="string" cy:type="String"/>
      <att name="Taxonomy ID" value="28147" type="string" cy:type="String"/>
      <att name="Taxonomy ID" value="2564616" type="string" cy:type="String"/>
      <att name="Taxonomy ID" value="224729" type="string" cy:type="String"/>
      <att name="Taxonomy ID" value="2204145" type="string" cy:type="String"/>
      <att name="Taxonomy ID" value="54736" type="string" cy:type="String"/>
      <att name="Taxonomy ID" value="1160765" type="string" cy:type="String"/>
      <att name="Taxonomy ID" value="1395119" type="string" cy:type="String"/>
      <att name="Taxonomy ID" value="2500154" type="string" cy:type="String"/>
      <att name="Taxonomy ID" value="2500155" type="string" cy:type="String"/>
      <att name="Taxonomy ID" value="399586" type="string" cy:type="String"/>
      <att name="Taxonomy ID" value="29472" type="string" cy:type="String"/>
      <att name="Taxonomy ID" value="596" type="string" cy:type="String"/>
      <att name="Taxonomy ID" value="149391" type="string" cy:type="String"/>
      <att name="Taxonomy ID" value="98360" type="string" cy:type="String"/>
      <att name="Taxonomy ID" value="59202" type="string" cy:type="String"/>
      <att name="Taxonomy ID" value="57743" type="string" cy:type="String"/>
      <att name="Taxonomy ID" value="115981" type="string" cy:type="String"/>
      <att name="Taxonomy ID" value="28142" type="string" cy:type="String"/>
      <att name="Taxonomy ID" value="149385" type="string" cy:type="String"/>
      <att name="Taxonomy ID" value="179997" type="string" cy:type="String"/>
      <att name="Taxonomy ID" value="600" type="string" cy:type="String"/>
      <att name="Taxonomy ID" value="224727" type="string" cy:type="String"/>
      <att name="Taxonomy ID" value="1151173" type="string" cy:type="String"/>
      <att name="Taxonomy ID" value="486993" type="string" cy:type="String"/>
      <att name="Taxonomy ID" value="117541" type="string" cy:type="String"/>
      <att name="Taxonomy ID" value="598" type="string" cy:type="String"/>
      <att name="Taxonomy ID" value="570935" type="string" cy:type="String"/>
      <att name="Taxonomy ID" value="363569" type="string" cy:type="String"/>
      <att name="Taxonomy ID" value="399581" type="string" cy:type="String"/>
      <att name="Taxonomy ID" value="594" type="string" cy:type="String"/>
      <att name="Taxonomy ID" value="134047" type="string" cy:type="String"/>
      <att name="Taxonomy ID" value="192955" type="string" cy:type="String"/>
      <att name="Taxonomy ID" value="486998" type="string" cy:type="String"/>
      <att name="Taxonomy ID" value="28144" type="string" cy:type="String"/>
      <att name="Taxonomy ID" value="48409" type="string" cy:type="String"/>
      <att name="Taxonomy ID" value="192956" type="string" cy:type="String"/>
      <att name="Taxonomy ID" value="990282" type="string" cy:type="String"/>
      <att name="Taxonomy ID" value="28150" type="string" cy:type="String"/>
      <att name="Taxonomy ID" value="192954" type="string" cy:type="String"/>
      <att name="Taxonomy ID" value="554" type="string" cy:type="String"/>
      <att name="Taxonomy ID" value="340190" type="string" cy:type="String"/>
      <att name="Taxonomy ID" value="71656" type="string" cy:type="String"/>
      <att name="Taxonomy ID" value="618" type="string" cy:type="String"/>
      <att name="Taxonomy ID" value="362663" type="string" cy:type="String"/>
      <att name="Taxonomy ID" value="192953" type="string" cy:type="String"/>
      <att name="Taxonomy ID" value="46626" type="string" cy:type="String"/>
      <att name="Taxonomy ID" value="1173427" type="string" cy:type="String"/>
      <att name="Taxonomy ID" value="2546350" type="string" cy:type="String"/>
      <att name="Taxonomy ID" value="2562449" type="string" cy:type="String"/>
      <att name="Taxonomy ID" value="1086030" type="string" cy:type="String"/>
      <att name="Taxonomy ID" value="991919" type="string" cy:type="String"/>
      <att name="Taxonomy ID" value="2044467" type="string" cy:type="String"/>
      <att name="Taxonomy ID" value="2583588" type="string" cy:type="String"/>
      <att name="Taxonomy ID" value="57706" type="string" cy:type="String"/>
      <att name="Taxonomy ID" value="2576422" type="string" cy:type="String"/>
      <att name="Taxonomy ID" value="2576409" type="string" cy:type="String"/>
      <att name="Taxonomy ID" value="2576432" type="string" cy:type="String"/>
      <att name="Taxonomy ID" value="2485124" type="string" cy:type="String"/>
      <att name="Taxonomy ID" value="149386" type="string" cy:type="String"/>
      <att name="Taxonomy ID" value="2511819" type="string" cy:type="String"/>
      <att name="Taxonomy ID" value="286783" type="string" cy:type="String"/>
      <att name="Taxonomy ID" value="2044602" type="string" cy:type="String"/>
      <att name="Taxonomy ID" value="436295" type="string" cy:type="String"/>
      <att name="Taxonomy ID" value="58096" type="string" cy:type="String"/>
      <att name="Taxonomy ID" value="2589790" type="string" cy:type="String"/>
      <att name="Taxonomy ID" value="2583580" type="string" cy:type="String"/>
      <att name="Taxonomy ID" value="2583581" type="string" cy:type="String"/>
      <att name="Taxonomy ID" value="555" type="string" cy:type="String"/>
      <att name="Taxonomy ID" value="133448" type="string" cy:type="String"/>
      <att name="Taxonomy ID" value="564" type="string" cy:type="String"/>
      <att name="Taxonomy ID" value="1639133" type="string" cy:type="String"/>
      <att name="Taxonomy ID" value="568768" type="string" cy:type="String"/>
      <att name="Taxonomy ID" value="256839" type="string" cy:type="String"/>
      <att name="Taxonomy ID" value="633417" type="string" cy:type="String"/>
      <att name="Taxonomy ID" value="2044468" type="string" cy:type="String"/>
      <att name="Taxonomy ID" value="2044465" type="string" cy:type="String"/>
      <att name="Taxonomy ID" value="2041646" type="string" cy:type="String"/>
      <att name="Taxonomy ID" value="2041645" type="string" cy:type="String"/>
      <att name="Taxonomy ID" value="2040639" type="string" cy:type="String"/>
      <att name="Taxonomy ID" value="1967657" type="string" cy:type="String"/>
      <att name="Taxonomy ID" value="286782" type="string" cy:type="String"/>
      <att name="Taxonomy ID" value="913240" type="string" cy:type="String"/>
      <att name="Taxonomy ID" value="358771" type="string" cy:type="String"/>
      <att name="Taxonomy ID" value="149388" type="string" cy:type="String"/>
      <att name="Taxonomy ID" value="2021403" type="string" cy:type="String"/>
      <att name="Taxonomy ID" value="29482" type="string" cy:type="String"/>
      <att name="Taxonomy ID" value="2021402" type="string" cy:type="String"/>
      <att name="Taxonomy ID" value="486999" type="string" cy:type="String"/>
      <att name="Taxonomy ID" value="2564131" type="string" cy:type="String"/>
      <att name="Taxonomy ID" value="2564752" type="string" cy:type="String"/>
      <att name="Taxonomy ID" value="28146" type="string" cy:type="String"/>
      <att name="Taxonomy ID" value="2565186" type="string" cy:type="String"/>
      <att name="Taxonomy ID" value="57741" type="string" cy:type="String"/>
      <att name="Taxonomy ID" value="1403564" type="string" cy:type="String"/>
      <att name="Taxonomy ID" value="2564632" type="string" cy:type="String"/>
      <att name="Taxonomy ID" value="2564899" type="string" cy:type="String"/>
      <att name="Taxonomy ID" value="2564610" type="string" cy:type="String"/>
      <att name="Taxonomy ID" value="486994" type="string" cy:type="String"/>
      <att name="Taxonomy ID" value="1151180" type="string" cy:type="String"/>
      <att name="Taxonomy ID" value="149390" type="string" cy:type="String"/>
      <att name="Taxonomy ID" value="913079" type="string" cy:type="String"/>
      <att name="Taxonomy ID" value="1967642" type="string" cy:type="String"/>
      <att name="Taxonomy ID" value="149387" type="string" cy:type="String"/>
      <att name="Taxonomy ID" value="1151001" type="string" cy:type="String"/>
      <att name="Taxonomy ID" value="2572724" type="string" cy:type="String"/>
      <att name="Taxonomy ID" value="1954178" type="string" cy:type="String"/>
      <att name="Taxonomy ID" value="487004" type="string" cy:type="String"/>
      <att name="Taxonomy ID" value="1173578" type="string" cy:type="String"/>
      <att name="Taxonomy ID" value="486992" type="string" cy:type="String"/>
      <att name="Taxonomy ID" value="1965103" type="string" cy:type="String"/>
      <att name="Taxonomy ID" value="940233" type="string" cy:type="String"/>
      <att name="Taxonomy ID" value="165302" type="string" cy:type="String"/>
      <att name="Taxonomy ID" value="1151002" type="string" cy:type="String"/>
      <att name="Taxonomy ID" value="260367" type="string" cy:type="String"/>
      <att name="Taxonomy ID" value="29473" type="string" cy:type="String"/>
      <att name="Taxonomy ID" value="2565162" type="string" cy:type="String"/>
      <att name="Taxonomy ID" value="286780" type="string" cy:type="String"/>
      <att name="Taxonomy ID" value="1386015" type="string" cy:type="String"/>
      <att name="Taxonomy ID" value="1005394" type="string" cy:type="String"/>
      <att name="Taxonomy ID" value="189201" type="string" cy:type="String"/>
      <att name="Taxonomy ID" value="682797" type="string" cy:type="String"/>
      <att name="Taxonomy ID" value="597" type="string" cy:type="String"/>
      <att name="Taxonomy ID" value="1243585" type="string" cy:type="String"/>
      <att name="Taxonomy ID" value="119912" type="string" cy:type="String"/>
      <att name="Taxonomy ID" value="2565057" type="string" cy:type="String"/>
      <att name="Taxonomy ID" value="399584" type="string" cy:type="String"/>
      <att name="Taxonomy ID" value="2564391" type="string" cy:type="String"/>
      <att name="Taxonomy ID" value="54388" type="string" cy:type="String"/>
      <att name="Taxonomy ID" value="399587" type="string" cy:type="String"/>
      <att name="Taxonomy ID" value="82689" type="string" cy:type="String"/>
      <att name="Taxonomy ID" value="67827" type="string" cy:type="String"/>
      <att name="Taxonomy ID" value="941280" type="string" cy:type="String"/>
      <att name="Taxonomy ID" value="2044462" type="string" cy:type="String"/>
      <att name="Taxonomy ID" value="2582917" type="string" cy:type="String"/>
      <att name="Taxonomy ID" value="2576377" type="string" cy:type="String"/>
      <att name="Taxonomy ID" value="57045" type="string" cy:type="String"/>
      <att name="Taxonomy ID" value="2564309" type="string" cy:type="String"/>
      <att name="Taxonomy ID" value="612" type="string" cy:type="String"/>
      <att name="Taxonomy ID" value="2564590" type="string" cy:type="String"/>
      <att name="Taxonomy ID" value="913085" type="string" cy:type="String"/>
      <att name="Taxonomy ID" value="260678" type="string" cy:type="String"/>
      <att name="Taxonomy ID" value="1620419" type="string" cy:type="String"/>
      <att name="Taxonomy ID" value="1192839" type="string" cy:type="String"/>
      <att name="Taxonomy ID" value="90370" type="string" cy:type="String"/>
      <att name="Taxonomy ID" value="2564937" type="string" cy:type="String"/>
      <att name="Taxonomy ID" value="2564671" type="string" cy:type="String"/>
      <att name="Taxonomy ID" value="211968" type="string" cy:type="String"/>
      <att name="Taxonomy ID" value="1192730" type="string" cy:type="String"/>
      <att name="Taxonomy ID" value="1967991" type="string" cy:type="String"/>
      <att name="Taxonomy ID" value="2564537" type="string" cy:type="String"/>
      <att name="Taxonomy ID" value="174641" type="string" cy:type="String"/>
      <att name="Taxonomy ID" value="1243597" type="string" cy:type="String"/>
      <att name="Taxonomy ID" value="2564879" type="string" cy:type="String"/>
      <att name="Taxonomy ID" value="1302615" type="string" cy:type="String"/>
      <att name="Taxonomy ID" value="682796" type="string" cy:type="String"/>
      <att name="Taxonomy ID" value="2517242" type="string" cy:type="String"/>
      <att name="Taxonomy ID" value="2565079" type="string" cy:type="String"/>
      <att name="Taxonomy ID" value="1160769" type="string" cy:type="String"/>
      <att name="Taxonomy ID" value="913076" type="string" cy:type="String"/>
      <att name="Taxonomy ID" value="59205" type="string" cy:type="String"/>
      <att name="Taxonomy ID" value="1299221" type="string" cy:type="String"/>
      <att name="Taxonomy ID" value="1299258" type="string" cy:type="String"/>
      <att name="Taxonomy ID" value="34042" type="string" cy:type="String"/>
      <att name="Taxonomy ID" value="1967621" type="string" cy:type="String"/>
      <att name="Taxonomy ID" value="593905" type="string" cy:type="String"/>
      <att name="Taxonomy ID" value="2565147" type="string" cy:type="String"/>
      <att name="Taxonomy ID" value="2564497" type="string" cy:type="String"/>
      <att name="Taxonomy ID" value="1192586" type="string" cy:type="String"/>
      <att name="Taxonomy ID" value="1954177" type="string" cy:type="String"/>
      <att name="Taxonomy ID" value="2572727" type="string" cy:type="String"/>
      <att name="Taxonomy ID" value="1299174" type="string" cy:type="String"/>
      <att name="Taxonomy ID" value="2501298" type="string" cy:type="String"/>
      <att name="Taxonomy ID" value="2044463" type="string" cy:type="String"/>
      <att name="Taxonomy ID" value="2044460" type="string" cy:type="String"/>
      <att name="Taxonomy ID" value="2044461" type="string" cy:type="String"/>
      <att name="Taxonomy ID" value="2044457" type="string" cy:type="String"/>
      <att name="Taxonomy ID" value="2044459" type="string" cy:type="String"/>
      <att name="Taxonomy ID" value="2044458" type="string" cy:type="String"/>
      <att name="Taxonomy ID" value="1960126" type="string" cy:type="String"/>
      <att name="Taxonomy ID" value="1016998" type="string" cy:type="String"/>
      <att name="Taxonomy ID" value="454169" type="string" cy:type="String"/>
      <att name="Taxonomy ID" value="439851" type="string" cy:type="String"/>
      <att name="Taxonomy ID" value="1243602" type="string" cy:type="String"/>
      <att name="Taxonomy ID" value="2577858" type="string" cy:type="String"/>
      <att name="Taxonomy ID" value="550537" type="string" cy:type="String"/>
      <att name="Taxonomy ID" value="554290" type="string" cy:type="String"/>
      <att name="Taxonomy ID" value="568708" type="string" cy:type="String"/>
      <att name="Taxonomy ID" value="465517" type="string" cy:type="String"/>
      <att name="Taxonomy ID" value="596155" type="string" cy:type="String"/>
      <att name="Taxonomy ID" value="2077273" type="string" cy:type="String"/>
      <att name="Taxonomy ID" value="2697019" type="string" cy:type="String"/>
      <att name="Taxonomy ID" value="2725997" type="string" cy:type="String"/>
      <att name="Taxonomy ID" value="2653932" type="string" cy:type="String"/>
      <att name="Taxonomy ID" value="2683201" type="string" cy:type="String"/>
      <att name="Taxonomy ID" value="351745" type="string" cy:type="String"/>
      <att name="Taxonomy ID" value="945360" type="string" cy:type="String"/>
      <att name="Taxonomy ID" value="754091" type="string" cy:type="String"/>
      <att name="Taxonomy ID" value="1563222" type="string" cy:type="String"/>
      <att name="Taxonomy ID" value="1128761" type="string" cy:type="String"/>
      <att name="Taxonomy ID" value="938143" type="string" cy:type="String"/>
      <att name="Taxonomy ID" value="1967619" type="string" cy:type="String"/>
      <att name="Taxonomy ID" value="1151170" type="string" cy:type="String"/>
      <att name="Taxonomy ID" value="1967623" type="string" cy:type="String"/>
      <att name="Taxonomy ID" value="1967585" type="string" cy:type="String"/>
      <att name="Taxonomy ID" value="220341" type="string" cy:type="String"/>
      <att name="Taxonomy ID" value="497977" type="string" cy:type="String"/>
      <att name="Taxonomy ID" value="1050190" type="string" cy:type="String"/>
      <att name="Taxonomy ID" value="2577535" type="string" cy:type="String"/>
      <att name="Taxonomy ID" value="2577510" type="string" cy:type="String"/>
      <att name="Taxonomy ID" value="2564646" type="string" cy:type="String"/>
      <att name="Taxonomy ID" value="1340177" type="string" cy:type="String"/>
      <att name="Taxonomy ID" value="59244" type="string" cy:type="String"/>
      <att name="Taxonomy ID" value="2579247" type="string" cy:type="String"/>
      <att name="Taxonomy ID" value="1967604" type="string" cy:type="String"/>
      <att name="Taxonomy ID" value="2500152" type="string" cy:type="String"/>
      <att name="Taxonomy ID" value="1967625" type="string" cy:type="String"/>
      <att name="Taxonomy ID" value="1967614" type="string" cy:type="String"/>
      <att name="Taxonomy ID" value="1160778" type="string" cy:type="String"/>
      <att name="Taxonomy ID" value="1307497" type="string" cy:type="String"/>
      <att name="Taxonomy ID" value="41529" type="string" cy:type="String"/>
      <att name="Taxonomy ID" value="1192842" type="string" cy:type="String"/>
      <att name="Taxonomy ID" value="1967617" type="string" cy:type="String"/>
      <att name="Taxonomy ID" value="1967609" type="string" cy:type="String"/>
      <att name="Taxonomy ID" value="1967611" type="string" cy:type="String"/>
      <att name="Taxonomy ID" value="1307500" type="string" cy:type="String"/>
      <att name="Taxonomy ID" value="1967581" type="string" cy:type="String"/>
      <att name="Taxonomy ID" value="41518" type="string" cy:type="String"/>
      <att name="Taxonomy ID" value="1967616" type="string" cy:type="String"/>
      <att name="Taxonomy ID" value="57046" type="string" cy:type="String"/>
      <att name="Taxonomy ID" value="1967610" type="string" cy:type="String"/>
      <att name="Taxonomy ID" value="363568" type="string" cy:type="String"/>
      <att name="Taxonomy ID" value="41517" type="string" cy:type="String"/>
      <att name="Taxonomy ID" value="1967615" type="string" cy:type="String"/>
      <att name="Taxonomy ID" value="607" type="string" cy:type="String"/>
      <att name="Taxonomy ID" value="53961" type="string" cy:type="String"/>
      <att name="Taxonomy ID" value="1967584" type="string" cy:type="String"/>
      <att name="Taxonomy ID" value="1967595" type="string" cy:type="String"/>
      <att name="Taxonomy ID" value="1151166" type="string" cy:type="String"/>
      <att name="Taxonomy ID" value="1967606" type="string" cy:type="String"/>
      <att name="Taxonomy ID" value="1160739" type="string" cy:type="String"/>
      <att name="Taxonomy ID" value="331112" type="string" cy:type="String"/>
      <att name="Taxonomy ID" value="2742677" type="string" cy:type="String"/>
      <att name="Taxonomy ID" value="2742670" type="string" cy:type="String"/>
      <att name="Taxonomy ID" value="2742655" type="string" cy:type="String"/>
      <att name="Taxonomy ID" value="2742653" type="string" cy:type="String"/>
      <att name="Taxonomy ID" value="2742636" type="string" cy:type="String"/>
      <att name="Taxonomy ID" value="2742626" type="string" cy:type="String"/>
      <att name="Taxonomy ID" value="2742625" type="string" cy:type="String"/>
      <att name="Taxonomy ID" value="2742623" type="string" cy:type="String"/>
      <att name="Taxonomy ID" value="2742622" type="string" cy:type="String"/>
      <att name="Taxonomy ID" value="2742621" type="string" cy:type="String"/>
      <att name="Taxonomy ID" value="2742620" type="string" cy:type="String"/>
      <att name="Taxonomy ID" value="577" type="string" cy:type="String"/>
      <att name="Taxonomy ID" value="693970" type="string" cy:type="String"/>
      <att name="Taxonomy ID" value="656440" type="string" cy:type="String"/>
      <att name="Taxonomy ID" value="656437" type="string" cy:type="String"/>
      <att name="Taxonomy ID" value="1182732" type="string" cy:type="String"/>
      <att name="Taxonomy ID" value="656443" type="string" cy:type="String"/>
      <att name="Taxonomy ID" value="656393" type="string" cy:type="String"/>
      <att name="Taxonomy ID" value="1280986" type="string" cy:type="String"/>
      <att name="Taxonomy ID" value="1078034" type="string" cy:type="String"/>
      <att name="Taxonomy ID" value="2558042" type="string" cy:type="String"/>
      <att name="Taxonomy ID" value="2488639" type="string" cy:type="String"/>
      <att name="Taxonomy ID" value="2748908" type="string" cy:type="String"/>
      <att name="Taxonomy ID" value="1201031" type="string" cy:type="String"/>
      <att name="Taxonomy ID" value="2758441" type="string" cy:type="String"/>
      <att name="Taxonomy ID" value="2742644" type="string" cy:type="String"/>
      <att name="Taxonomy ID" value="2742642" type="string" cy:type="String"/>
      <att name="Taxonomy ID" value="2742628" type="string" cy:type="String"/>
      <att name="Taxonomy ID" value="2730946" type="string" cy:type="String"/>
      <att name="Taxonomy ID" value="1748967" type="string" cy:type="String"/>
      <att name="Taxonomy ID" value="1974321" type="string" cy:type="String"/>
      <att name="Taxonomy ID" value="1347420" type="string" cy:type="String"/>
      <att name="Taxonomy ID" value="632" type="string" cy:type="String"/>
      <att name="Taxonomy ID" value="365590" type="string" cy:type="String"/>
      <att name="Taxonomy ID" value="42897" type="string" cy:type="String"/>
      <att name="Taxonomy ID" value="217992" type="string" cy:type="String"/>
      <att name="Taxonomy ID" value="868141" type="string" cy:type="String"/>
      <att name="Taxonomy ID" value="1182710" type="string" cy:type="String"/>
      <att name="Taxonomy ID" value="1116133" type="string" cy:type="String"/>
      <att name="Taxonomy ID" value="1116036" type="string" cy:type="String"/>
      <att name="Taxonomy ID" value="1169353" type="string" cy:type="String"/>
      <att name="Taxonomy ID" value="1281169" type="string" cy:type="String"/>
      <att name="Taxonomy ID" value="1268989" type="string" cy:type="String"/>
      <att name="Taxonomy ID" value="1444044" type="string" cy:type="String"/>
      <att name="Taxonomy ID" value="2698869" type="string" cy:type="String"/>
      <att name="Taxonomy ID" value="1055538" type="string" cy:type="String"/>
      <att name="Taxonomy ID" value="2806008" type="string" cy:type="String"/>
      <att name="Taxonomy ID" value="183192" type="string" cy:type="String"/>
      <att name="Taxonomy ID" value="2576424" type="string" cy:type="String"/>
      <att name="Taxonomy ID" value="869670" type="string" cy:type="String"/>
      <att name="Taxonomy ID" value="1281011" type="string" cy:type="String"/>
      <att name="Taxonomy ID" value="1446551" type="string" cy:type="String"/>
      <att name="Taxonomy ID" value="869686" type="string" cy:type="String"/>
      <att name="Taxonomy ID" value="2564349" type="string" cy:type="String"/>
      <att name="Taxonomy ID" value="887070" type="string" cy:type="String"/>
      <att name="Taxonomy ID" value="2833772" type="string" cy:type="String"/>
      <att name="Taxonomy ID" value="2833771" type="string" cy:type="String"/>
      <att name="Taxonomy ID" value="1299166" type="string" cy:type="String"/>
      <att name="Taxonomy ID" value="1299111" type="string" cy:type="String"/>
      <att name="Taxonomy ID" value="1299078" type="string" cy:type="String"/>
      <att name="Taxonomy ID" value="1299077" type="string" cy:type="String"/>
      <att name="Taxonomy ID" value="1299076" type="string" cy:type="String"/>
      <att name="Taxonomy ID" value="2565017" type="string" cy:type="String"/>
      <att name="Taxonomy ID" value="2577901" type="string" cy:type="String"/>
      <att name="Taxonomy ID" value="605" type="string" cy:type="String"/>
      <att name="Taxonomy ID" value="1173779" type="string" cy:type="String"/>
      <att name="Taxonomy ID" value="913074" type="string" cy:type="String"/>
      <att name="Taxonomy ID" value="1430436" type="string" cy:type="String"/>
      <att name="Taxonomy ID" value="2857061" type="string" cy:type="String"/>
      <att name="Taxonomy ID" value="2860337" type="string" cy:type="String"/>
      <att name="Taxonomy ID" value="2861806" type="string" cy:type="String"/>
      <att name="Taxonomy ID" value="2861805" type="string" cy:type="String"/>
      <att name="Taxonomy ID" value="70803" type="string" cy:type="String"/>
      <att name="Taxonomy ID" value="2704654" type="string" cy:type="String"/>
      <att name="Taxonomy ID" value="2044464" type="string" cy:type="String"/>
      <att name="Taxonomy ID" value="67824" type="string" cy:type="String"/>
      <att name="Taxonomy ID" value="2769343" type="string" cy:type="String"/>
      <att name="Taxonomy ID" value="2742678" type="string" cy:type="String"/>
      <att name="Taxonomy ID" value="2926665" type="string" cy:type="String"/>
      <att name="Taxonomy ID" value="94122" type="string" cy:type="String"/>
      <att name="Taxonomy ID" value="325240" type="string" cy:type="String"/>
      <att name="Taxonomy ID" value="319224" type="string" cy:type="String"/>
      <att name="Taxonomy ID" value="331111" type="string" cy:type="String"/>
      <att name="Taxonomy ID" value="41514" type="string" cy:type="String"/>
      <att name="Taxonomy ID" value="439855" type="string" cy:type="String"/>
      <att name="Taxonomy ID" value="344609" type="string" cy:type="String"/>
      <att name="Taxonomy ID" value="529507" type="string" cy:type="String"/>
      <att name="Taxonomy ID" value="454166" type="string" cy:type="String"/>
      <att name="Taxonomy ID" value="550538" type="string" cy:type="String"/>
      <att name="Taxonomy ID" value="585055" type="string" cy:type="String"/>
      <att name="Taxonomy ID" value="585054" type="string" cy:type="String"/>
      <att name="Taxonomy ID" value="585035" type="string" cy:type="String"/>
      <att name="Taxonomy ID" value="585397" type="string" cy:type="String"/>
      <att name="Taxonomy ID" value="585056" type="string" cy:type="String"/>
      <att name="Taxonomy ID" value="574521" type="string" cy:type="String"/>
      <att name="Taxonomy ID" value="476213" type="string" cy:type="String"/>
      <att name="Taxonomy ID" value="561230" type="string" cy:type="String"/>
      <att name="Taxonomy ID" value="675812" type="string" cy:type="String"/>
      <att name="Taxonomy ID" value="591020" type="string" cy:type="String"/>
      <att name="Taxonomy ID" value="216592" type="string" cy:type="String"/>
      <att name="Taxonomy ID" value="667129" type="string" cy:type="String"/>
      <att name="Taxonomy ID" value="749533" type="string" cy:type="String"/>
      <att name="Taxonomy ID" value="749537" type="string" cy:type="String"/>
      <att name="Taxonomy ID" value="749527" type="string" cy:type="String"/>
      <att name="Taxonomy ID" value="679206" type="string" cy:type="String"/>
      <att name="Taxonomy ID" value="566546" type="string" cy:type="String"/>
      <att name="Taxonomy ID" value="198628" type="string" cy:type="String"/>
      <att name="Taxonomy ID" value="679204" type="string" cy:type="String"/>
      <att name="Taxonomy ID" value="679205" type="string" cy:type="String"/>
      <att name="Taxonomy ID" value="316401" type="string" cy:type="String"/>
      <att name="Taxonomy ID" value="679202" type="string" cy:type="String"/>
      <att name="Taxonomy ID" value="909946" type="string" cy:type="String"/>
      <att name="Taxonomy ID" value="749539" type="string" cy:type="String"/>
      <att name="Taxonomy ID" value="981367" type="string" cy:type="String"/>
      <att name="Taxonomy ID" value="556266" type="string" cy:type="String"/>
      <att name="Taxonomy ID" value="766147" type="string" cy:type="String"/>
      <att name="Taxonomy ID" value="327275" type="string" cy:type="String"/>
      <att name="Taxonomy ID" value="913086" type="string" cy:type="String"/>
      <att name="Taxonomy ID" value="869681" type="string" cy:type="String"/>
      <att name="Taxonomy ID" value="752785" type="string" cy:type="String"/>
      <att name="Taxonomy ID" value="766150" type="string" cy:type="String"/>
      <att name="Taxonomy ID" value="766140" type="string" cy:type="String"/>
      <att name="Taxonomy ID" value="1073383" type="string" cy:type="String"/>
      <att name="Taxonomy ID" value="1165939" type="string" cy:type="String"/>
      <att name="Taxonomy ID" value="1182682" type="string" cy:type="String"/>
      <att name="Taxonomy ID" value="1182725" type="string" cy:type="String"/>
      <att name="Taxonomy ID" value="1192688" type="string" cy:type="String"/>
      <att name="Taxonomy ID" value="83333" type="string" cy:type="String"/>
      <att name="Taxonomy ID" value="83334" type="string" cy:type="String"/>
      <att name="Taxonomy ID" value="300268" type="string" cy:type="String"/>
      <att name="Taxonomy ID" value="300267" type="string" cy:type="String"/>
      <att name="Taxonomy ID" value="300269" type="string" cy:type="String"/>
      <att name="Taxonomy ID" value="321314" type="string" cy:type="String"/>
      <att name="Taxonomy ID" value="218491" type="string" cy:type="String"/>
      <att name="Taxonomy ID" value="99287" type="string" cy:type="String"/>
      <att name="Taxonomy ID" value="1268236" type="string" cy:type="String"/>
      <att name="Taxonomy ID" value="1182680" type="string" cy:type="String"/>
      <att name="Taxonomy ID" value="1181728" type="string" cy:type="String"/>
      <att name="Taxonomy ID" value="1197719" type="string" cy:type="String"/>
      <att name="Taxonomy ID" value="1268976" type="string" cy:type="String"/>
      <att name="Taxonomy ID" value="1268978" type="string" cy:type="String"/>
      <att name="Taxonomy ID" value="1268986" type="string" cy:type="String"/>
      <att name="Taxonomy ID" value="1269007" type="string" cy:type="String"/>
      <att name="Taxonomy ID" value="1268982" type="string" cy:type="String"/>
      <att name="Taxonomy ID" value="1268991" type="string" cy:type="String"/>
      <att name="Taxonomy ID" value="1268995" type="string" cy:type="String"/>
      <att name="Taxonomy ID" value="1268998" type="string" cy:type="String"/>
      <att name="Taxonomy ID" value="1173950" type="string" cy:type="String"/>
      <att name="Taxonomy ID" value="1192560" type="string" cy:type="String"/>
      <att name="Taxonomy ID" value="1432555" type="string" cy:type="String"/>
      <att name="Taxonomy ID" value="1403943" type="string" cy:type="String"/>
    </att>
    <att name="TIGRFAMs" type="list" cy:type="List" cy:elementType="String">
      <att name="TIGRFAMs" value="TIGR01212" type="string" cy:type="String"/>
    </att>
    <att name="UniProt Annotation Status" type="list" cy:type="List" cy:elementType="String">
      <att name="UniProt Annotation Status" value="TrEMBL" type="string" cy:type="String"/>
      <att name="UniProt Annotation Status" value="SwissProt" type="string" cy:type="String"/>
    </att>
    <att name="User IDs in Cluster" type="list" cy:type="List" cy:elementType="String">
      <att name="User IDs in Cluster" value="None" type="string" cy:type="String"/>
    </att>
    <att name="SSN Cluster Number" type="integer" cy:type="Integer"/>
    <graphics width="4.0" h="50.0" outline="#000000" w="50.0" x="2939.4658203125" fill="#336600" y="-1603.3060302734375" z="0.0" type="ELLIPSE">
      <att name="NODE_CUSTOMGRAPHICS_SIZE_6" value="35.0" type="string" cy:type="String"/>
      <att name="NODE_VISIBLE" value="true" type="string" cy:type="String"/>
      <att name="NODE_CUSTOMGRAPHICS_SIZE_3" value="35.0" type="string" cy:type="String"/>
      <att name="NODE_CUSTOMGRAPHICS_SIZE_9" value="35.0" type="string" cy:type="String"/>
      <att name="NODE_CUSTOMGRAPHICS_POSITION_9" value="C,C,c,0.00,0.00" type="string" cy:type="String"/>
      <att name="NODE_CUSTOMGRAPHICS_SIZE_1" value="35.0" type="string" cy:type="String"/>
      <att name="NODE_CUSTOMGRAPHICS_2" value="org.cytoscape.ding.customgraphics.NullCustomGraphics,0,[ Remove Graphics ]," type="string" cy:type="String"/>
      <att name="NODE_CUSTOMGRAPHICS_POSITION_8" value="C,C,c,0.00,0.00" type="string" cy:type="String"/>
      <att name="NODE_CUSTOMGRAPHICS_3" value="org.cytoscape.ding.customgraphics.NullCustomGraphics,0,[ Remove Graphics ]," type="string" cy:type="String"/>
      <att name="NODE_CUSTOMGRAPHICS_POSITION_3" value="C,C,c,0.00,0.00" type="string" cy:type="String"/>
      <att name="NODE_CUSTOMGRAPHICS_7" value="org.cytoscape.ding.customgraphics.NullCustomGraphics,0,[ Remove Graphics ]," type="string" cy:type="String"/>
      <att name="NODE_LABEL_FONT_FACE" value="SansSerif.plain,plain,14" type="string" cy:type="String"/>
      <att name="NODE_CUSTOMGRAPHICS_SIZE_8" value="35.0" type="string" cy:type="String"/>
      <att name="NODE_LABEL" value="" type="string" cy:type="String"/>
      <att name="NODE_CUSTOMGRAPHICS_8" value="org.cytoscape.ding.customgraphics.NullCustomGraphics,0,[ Remove Graphics ]," type="string" cy:type="String"/>
      <att name="NODE_DEPTH" value="0.0" type="string" cy:type="String"/>
      <att name="NODE_CUSTOMGRAPHICS_6" value="org.cytoscape.ding.customgraphics.NullCustomGraphics,0,[ Remove Graphics ]," type="string" cy:type="String"/>
      <att name="NODE_NESTED_NETWORK_IMAGE_VISIBLE" value="true" type="string" cy:type="String"/>
      <att name="NODE_SELECTED" value="false" type="string" cy:type="String"/>
      <att name="NODE_CUSTOMGRAPHICS_9" value="org.cytoscape.ding.customgraphics.NullCustomGraphics,0,[ Remove Graphics ]," type="string" cy:type="String"/>
      <att name="NODE_CUSTOMGRAPHICS_1" value="org.cytoscape.ding.customgraphics.NullCustomGraphics,0,[ Remove Graphics ]," type="string" cy:type="String"/>
      <att name="NODE_LABEL_WIDTH" value="200.0" type="string" cy:type="String"/>
      <att name="COMPOUND_NODE_PADDING" value="10.0" type="string" cy:type="String"/>
      <att name="NODE_CUSTOMGRAPHICS_POSITION_6" value="C,C,c,0.00,0.00" type="string" cy:type="String"/>
      <att name="NODE_CUSTOMGRAPHICS_4" value="org.cytoscape.ding.customgraphics.NullCustomGraphics,0,[ Remove Graphics ]," type="string" cy:type="String"/>
      <att name="NODE_LABEL_FONT_SIZE" value="14" type="string" cy:type="String"/>
      <att name="NODE_LABEL_TRANSPARENCY" value="0" type="string" cy:type="String"/>
      <att name="NODE_LABEL_POSITION" value="C,C,c,0.00,0.00" type="string" cy:type="String"/>
      <att name="NODE_CUSTOMGRAPHICS_SIZE_4" value="35.0" type="string" cy:type="String"/>
      <att name="NODE_CUSTOMGRAPHICS_SIZE_5" value="35.0" type="string" cy:type="String"/>
      <att name="NODE_CUSTOMGRAPHICS_POSITION_4" value="C,C,c,0.00,0.00" type="string" cy:type="String"/>
      <att name="NODE_BORDER_TRANSPARENCY" value="255" type="string" cy:type="String"/>
      <att name="NODE_CUSTOMGRAPHICS_5" value="org.cytoscape.ding.customgraphics.NullCustomGraphics,0,[ Remove Graphics ]," type="string" cy:type="String"/>
      <att name="NODE_LABEL_COLOR" value="#666666" type="string" cy:type="String"/>
      <att name="NODE_SELECTED_PAINT" value="#FFFF00" type="string" cy:type="String"/>
      <att name="NODE_CUSTOMGRAPHICS_POSITION_7" value="C,C,c,0.00,0.00" type="string" cy:type="String"/>
      <att name="NODE_CUSTOMGRAPHICS_SIZE_2" value="35.0" type="string" cy:type="String"/>
      <att name="NODE_TOOLTIP" value="" type="string" cy:type="String"/>
      <att name="NODE_BORDER_STROKE" value="SOLID" type="string" cy:type="String"/>
      <att name="NODE_CUSTOMGRAPHICS_POSITION_2" value="C,C,c,0.00,0.00" type="string" cy:type="String"/>
      <att name="NODE_CUSTOMGRAPHICS_SIZE_7" value="35.0" type="string" cy:type="String"/>
      <att name="NODE_CUSTOMGRAPHICS_POSITION_1" value="C,C,c,0.00,0.00" type="string" cy:type="String"/>
      <att name="COMPOUND_NODE_SHAPE" value="ROUND_RECTANGLE" type="string" cy:type="String"/>
      <att name="NODE_CUSTOMGRAPHICS_POSITION_5" value="C,C,c,0.00,0.00" type="string" cy:type="String"/>
      <att name="NODE_TRANSPARENCY" value="255" type="string" cy:type="String"/>
    </graphics>
  </node>
  <node id="31815" label="M2PZQ6">
    <att name="shared name" value="M2PZQ6" type="string" cy:type="String"/>
    <att name="name" value="M2PZQ6" type="string" cy:type="String"/>
    <att name="selected" value="0" type="boolean" cy:type="Boolean"/>
    <att name="AlphaFold" type="list" cy:type="List" cy:elementType="String">
      <att name="AlphaFold" value="AF-M2PZQ6-F1" type="string" cy:type="String"/>
    </att>
    <att name="BRENDA ID" type="list" cy:type="List" cy:elementType="String">
      <att name="BRENDA ID" value="None" type="string" cy:type="String"/>
    </att>
    <att name="Cazy Name" type="list" cy:type="List" cy:elementType="String">
      <att name="Cazy Name" value="None" type="string" cy:type="String"/>
    </att>
    <att name="Class" type="list" cy:type="List" cy:elementType="String">
      <att name="Class" value="Erysipelotrichia" type="string" cy:type="String"/>
    </att>
    <att name="Description" type="list" cy:type="List" cy:elementType="String">
      <att name="Description" value="TIGR01212 family radical SAM protein" type="string" cy:type="String"/>
    </att>
    <att name="EC" type="list" cy:type="List" cy:elementType="String">
      <att name="EC" value="None" type="string" cy:type="String"/>
    </att>
    <att name="Family" type="list" cy:type="List" cy:elementType="String">
      <att name="Family" value="Coprobacillaceae" type="string" cy:type="String"/>
    </att>
    <att name="Gene Name" type="list" cy:type="List" cy:elementType="String">
      <att name="Gene Name" value="HMPREF9943_01583" type="string" cy:type="String"/>
    </att>
    <att name="Genus" type="list" cy:type="List" cy:elementType="String">
      <att name="Genus" value="Eggerthia" type="string" cy:type="String"/>
    </att>
    <att name="GO Term" type="list" cy:type="List" cy:elementType="String">
      <att name="GO Term" value="0051539 4 iron  4 sulfur cluster binding" type="string" cy:type="String"/>
      <att name="GO Term" value="0003824 catalytic activity" type="string" cy:type="String"/>
      <att name="GO Term" value="0046872 metal ion binding" type="string" cy:type="String"/>
    </att>
    <att name="HMP Body Site" type="list" cy:type="List" cy:elementType="String">
      <att name="HMP Body Site" value="Oral" type="string" cy:type="String"/>
    </att>
    <att name="HMP Oxygen" type="list" cy:type="List" cy:elementType="String">
      <att name="HMP Oxygen" value="Facultative" type="string" cy:type="String"/>
    </att>
    <att name="InterPro (Domain)" type="list" cy:type="List" cy:elementType="String">
      <att name="InterPro (Domain)" value="IPR006638" type="string" cy:type="String"/>
      <att name="InterPro (Domain)" value="IPR007197" type="string" cy:type="String"/>
      <att name="InterPro (Domain)" value="IPR032432" type="string" cy:type="String"/>
    </att>
    <att name="InterPro (Family)" type="list" cy:type="List" cy:elementType="String">
      <att name="InterPro (Family)" value="IPR005911" type="string" cy:type="String"/>
      <att name="InterPro (Family)" value="IPR039661" type="string" cy:type="String"/>
    </att>
    <att name="InterPro (Homologous Superfamily)" type="list" cy:type="List" cy:elementType="String">
      <att name="InterPro (Homologous Superfamily)" value="None" type="string" cy:type="String"/>
    </att>
    <att name="InterPro (Other)" type="list" cy:type="List" cy:elementType="String">
      <att name="InterPro (Other)" value="None" type="string" cy:type="String"/>
    </att>
    <att name="KEGG ID" type="list" cy:type="List" cy:elementType="String">
      <att name="KEGG ID" value="None" type="string" cy:type="String"/>
    </att>
    <att name="Kingdom" type="list" cy:type="List" cy:elementType="String">
      <att name="Kingdom" value="Terrabacteria group" type="string" cy:type="String"/>
    </att>
    <att name="List of IDs in Rep Node" type="list" cy:type="List" cy:elementType="String">
      <att name="List of IDs in Rep Node" value="M2PZQ6" type="string" cy:type="String"/>
    </att>
    <att name="MnmC" type="list" cy:type="List" cy:elementType="String">
      <att name="MnmC" value="#N/A" type="string" cy:type="String"/>
    </att>
    <att name="MnmC Fusion" type="list" cy:type="List" cy:elementType="String">
      <att name="MnmC Fusion" value="#N/A" type="string" cy:type="String"/>
    </att>
    <att name="NCBI IDs" type="list" cy:type="List" cy:elementType="String">
      <att name="NCBI IDs" value="GI:449337012" type="string" cy:type="String"/>
      <att name="NCBI IDs" value="GI:490941993" type="string" cy:type="String"/>
      <att name="NCBI IDs" value="EMBL-CDS:EMD16180.1" type="string" cy:type="String"/>
      <att name="NCBI IDs" value="REFSEQ:WP_004803824.1" type="string" cy:type="String"/>
    </att>
    <att name="Number of IDs in Rep Node" value="1" type="integer" cy:type="Integer"/>
    <att name="Order" type="list" cy:type="List" cy:elementType="String">
      <att name="Order" value="Erysipelotrichales" type="string" cy:type="String"/>
    </att>
    <att name="Organism" type="list" cy:type="List" cy:elementType="String">
      <att name="Organism" value="Eggerthia catenaformis OT 569 = DSM 20559." type="string" cy:type="String"/>
    </att>
    <att name="P01 gDNA" type="list" cy:type="List" cy:elementType="String">
      <att name="P01 gDNA" value="False" type="string" cy:type="String"/>
    </att>
    <att name="PATRIC ID" type="list" cy:type="List" cy:elementType="String">
      <att name="PATRIC ID" value="fig|999415.3.peg.1611" type="string" cy:type="String"/>
    </att>
    <att name="PDB" type="list" cy:type="List" cy:elementType="String">
      <att name="PDB" value="None" type="string" cy:type="String"/>
    </att>
    <att name="PFAM" type="list" cy:type="List" cy:elementType="String">
      <att name="PFAM" value="PF04055" type="string" cy:type="String"/>
      <att name="PFAM" value="PF16199" type="string" cy:type="String"/>
    </att>
    <att name="Phylum" type="list" cy:type="List" cy:elementType="String">
      <att name="Phylum" value="Firmicutes" type="string" cy:type="String"/>
    </att>
    <att name="Query IDs" type="list" cy:type="List" cy:elementType="String">
      <att name="Query IDs" value="None" type="string" cy:type="String"/>
    </att>
    <att name="Rhea" type="list" cy:type="List" cy:elementType="String">
      <att name="Rhea" value="None" type="string" cy:type="String"/>
    </att>
    <att name="Sequence Length" type="list" cy:type="List" cy:elementType="Integer">
      <att name="Sequence Length" value="310" type="integer" cy:type="Integer"/>
    </att>
    <att name="Sequence Source" type="list" cy:type="List" cy:elementType="String">
      <att name="Sequence Source" value="FAMILY" type="string" cy:type="String"/>
    </att>
    <att name="Sequence Status" type="list" cy:type="List" cy:elementType="String">
      <att name="Sequence Status" value="complete" type="string" cy:type="String"/>
    </att>
    <att name="Species" type="list" cy:type="List" cy:elementType="String">
      <att name="Species" value="Eggerthia catenaformis OT 569 = DSM 20559" type="string" cy:type="String"/>
    </att>
    <att name="STRING ID" type="list" cy:type="List" cy:elementType="String">
      <att name="STRING ID" value="999415.HMPREF9943_01583" type="string" cy:type="String"/>
    </att>
    <att name="Superkingdom" type="list" cy:type="List" cy:elementType="String">
      <att name="Superkingdom" value="Bacteria" type="string" cy:type="String"/>
    </att>
    <att name="SwissProt Description" type="list" cy:type="List" cy:elementType="String">
      <att name="SwissProt Description" value="NA" type="string" cy:type="String"/>
    </att>
    <att name="Taxonomy ID" type="list" cy:type="List" cy:elementType="String">
      <att name="Taxonomy ID" value="999415" type="string" cy:type="String"/>
    </att>
    <att name="TIGRFAMs" type="list" cy:type="List" cy:elementType="String">
      <att name="TIGRFAMs" value="TIGR01212" type="string" cy:type="String"/>
    </att>
    <att name="UniProt Annotation Status" type="list" cy:type="List" cy:elementType="String">
      <att name="UniProt Annotation Status" value="TrEMBL" type="string" cy:type="String"/>
    </att>
    <att name="User IDs in Cluster" type="list" cy:type="List" cy:elementType="String">
      <att name="User IDs in Cluster" value="None" type="string" cy:type="String"/>
    </att>
    <att name="SSN Cluster Number" type="integer" cy:type="Integer"/>
    <graphics width="0.0" h="35.0" outline="#000000" w="35.0" x="-1749.4718017578125" fill="#00CCCC" y="-794.6792602539062" z="0.0" type="ELLIPSE">
      <att name="NODE_CUSTOMGRAPHICS_SIZE_6" value="35.0" type="string" cy:type="String"/>
      <att name="NODE_VISIBLE" value="true" type="string" cy:type="String"/>
      <att name="NODE_CUSTOMGRAPHICS_SIZE_3" value="35.0" type="string" cy:type="String"/>
      <att name="NODE_CUSTOMGRAPHICS_SIZE_9" value="35.0" type="string" cy:type="String"/>
      <att name="NODE_CUSTOMGRAPHICS_POSITION_9" value="C,C,c,0.00,0.00" type="string" cy:type="String"/>
      <att name="NODE_CUSTOMGRAPHICS_SIZE_1" value="35.0" type="string" cy:type="String"/>
      <att name="NODE_CUSTOMGRAPHICS_2" value="org.cytoscape.ding.customgraphics.NullCustomGraphics,0,[ Remove Graphics ]," type="string" cy:type="String"/>
      <att name="NODE_CUSTOMGRAPHICS_POSITION_8" value="C,C,c,0.00,0.00" type="string" cy:type="String"/>
      <att name="NODE_CUSTOMGRAPHICS_3" value="org.cytoscape.ding.customgraphics.NullCustomGraphics,0,[ Remove Graphics ]," type="string" cy:type="String"/>
      <att name="NODE_CUSTOMGRAPHICS_POSITION_3" value="C,C,c,0.00,0.00" type="string" cy:type="String"/>
      <att name="NODE_CUSTOMGRAPHICS_7" value="org.cytoscape.ding.customgraphics.NullCustomGraphics,0,[ Remove Graphics ]," type="string" cy:type="String"/>
      <att name="NODE_LABEL_FONT_FACE" value="SansSerif.plain,plain,14" type="string" cy:type="String"/>
      <att name="NODE_CUSTOMGRAPHICS_SIZE_8" value="35.0" type="string" cy:type="String"/>
      <att name="NODE_LABEL" value="" type="string" cy:type="String"/>
      <att name="NODE_CUSTOMGRAPHICS_8" value="org.cytoscape.ding.customgraphics.NullCustomGraphics,0,[ Remove Graphics ]," type="string" cy:type="String"/>
      <att name="NODE_DEPTH" value="0.0" type="string" cy:type="String"/>
      <att name="NODE_CUSTOMGRAPHICS_6" value="org.cytoscape.ding.customgraphics.NullCustomGraphics,0,[ Remove Graphics ]," type="string" cy:type="String"/>
      <att name="NODE_NESTED_NETWORK_IMAGE_VISIBLE" value="true" type="string" cy:type="String"/>
      <att name="NODE_SELECTED" value="false" type="string" cy:type="String"/>
      <att name="NODE_CUSTOMGRAPHICS_9" value="org.cytoscape.ding.customgraphics.NullCustomGraphics,0,[ Remove Graphics ]," type="string" cy:type="String"/>
      <att name="NODE_CUSTOMGRAPHICS_1" value="org.cytoscape.ding.customgraphics.NullCustomGraphics,0,[ Remove Graphics ]," type="string" cy:type="String"/>
      <att name="NODE_LABEL_WIDTH" value="200.0" type="string" cy:type="String"/>
      <att name="COMPOUND_NODE_PADDING" value="10.0" type="string" cy:type="String"/>
      <att name="NODE_CUSTOMGRAPHICS_POSITION_6" value="C,C,c,0.00,0.00" type="string" cy:type="String"/>
      <att name="NODE_CUSTOMGRAPHICS_4" value="org.cytoscape.ding.customgraphics.NullCustomGraphics,0,[ Remove Graphics ]," type="string" cy:type="String"/>
      <att name="NODE_LABEL_FONT_SIZE" value="14" type="string" cy:type="String"/>
      <att name="NODE_LABEL_TRANSPARENCY" value="0" type="string" cy:type="String"/>
      <att name="NODE_LABEL_POSITION" value="C,C,c,0.00,0.00" type="string" cy:type="String"/>
      <att name="NODE_CUSTOMGRAPHICS_SIZE_4" value="35.0" type="string" cy:type="String"/>
      <att name="NODE_CUSTOMGRAPHICS_SIZE_5" value="35.0" type="string" cy:type="String"/>
      <att name="NODE_CUSTOMGRAPHICS_POSITION_4" value="C,C,c,0.00,0.00" type="string" cy:type="String"/>
      <att name="NODE_BORDER_TRANSPARENCY" value="255" type="string" cy:type="String"/>
      <att name="NODE_CUSTOMGRAPHICS_5" value="org.cytoscape.ding.customgraphics.NullCustomGraphics,0,[ Remove Graphics ]," type="string" cy:type="String"/>
      <att name="NODE_LABEL_COLOR" value="#666666" type="string" cy:type="String"/>
      <att name="NODE_SELECTED_PAINT" value="#FFFF00" type="string" cy:type="String"/>
      <att name="NODE_CUSTOMGRAPHICS_POSITION_7" value="C,C,c,0.00,0.00" type="string" cy:type="String"/>
      <att name="NODE_CUSTOMGRAPHICS_SIZE_2" value="35.0" type="string" cy:type="String"/>
      <att name="NODE_TOOLTIP" value="" type="string" cy:type="String"/>
      <att name="NODE_BORDER_STROKE" value="SOLID" type="string" cy:type="String"/>
      <att name="NODE_CUSTOMGRAPHICS_POSITION_2" value="C,C,c,0.00,0.00" type="string" cy:type="String"/>
      <att name="NODE_CUSTOMGRAPHICS_SIZE_7" value="35.0" type="string" cy:type="String"/>
      <att name="NODE_CUSTOMGRAPHICS_POSITION_1" value="C,C,c,0.00,0.00" type="string" cy:type="String"/>
      <att name="COMPOUND_NODE_SHAPE" value="ROUND_RECTANGLE" type="string" cy:type="String"/>
      <att name="NODE_CUSTOMGRAPHICS_POSITION_5" value="C,C,c,0.00,0.00" type="string" cy:type="String"/>
      <att name="NODE_TRANSPARENCY" value="120" type="string" cy:type="String"/>
    </graphics>
  </node>
  <node id="31814" label="D1VTU6">
    <att name="shared name" value="D1VTU6" type="string" cy:type="String"/>
    <att name="name" value="D1VTU6" type="string" cy:type="String"/>
    <att name="selected" value="0" type="boolean" cy:type="Boolean"/>
    <att name="AlphaFold" type="list" cy:type="List" cy:elementType="String">
      <att name="AlphaFold" value="AF-D1VTU6-F1" type="string" cy:type="String"/>
      <att name="AlphaFold" value="AF-D8FKV6-F1" type="string" cy:type="String"/>
    </att>
    <att name="BRENDA ID" type="list" cy:type="List" cy:elementType="String">
      <att name="BRENDA ID" value="None" type="string" cy:type="String"/>
    </att>
    <att name="Cazy Name" type="list" cy:type="List" cy:elementType="String">
      <att name="Cazy Name" value="None" type="string" cy:type="String"/>
    </att>
    <att name="Class" type="list" cy:type="List" cy:elementType="String">
      <att name="Class" value="Tissierellia" type="string" cy:type="String"/>
    </att>
    <att name="Description" type="list" cy:type="List" cy:elementType="String">
      <att name="Description" value="Putative radical SAM protein" type="string" cy:type="String"/>
      <att name="Description" value=" TIGR01212 family" type="string" cy:type="String"/>
    </att>
    <att name="EC" type="list" cy:type="List" cy:elementType="String">
      <att name="EC" value="None" type="string" cy:type="String"/>
    </att>
    <att name="Family" type="list" cy:type="List" cy:elementType="String">
      <att name="Family" value="Peptoniphilaceae" type="string" cy:type="String"/>
    </att>
    <att name="Gene Name" type="list" cy:type="List" cy:elementType="String">
      <att name="Gene Name" value="HMPREF0628_0830" type="string" cy:type="String"/>
      <att name="Gene Name" value="HMPREF9131_1315" type="string" cy:type="String"/>
    </att>
    <att name="Genus" type="list" cy:type="List" cy:elementType="String">
      <att name="Genus" value="Peptoniphilus" type="string" cy:type="String"/>
    </att>
    <att name="GO Term" type="list" cy:type="List" cy:elementType="String">
      <att name="GO Term" value="0051539 4 iron  4 sulfur cluster binding" type="string" cy:type="String"/>
      <att name="GO Term" value="0003824 catalytic activity" type="string" cy:type="String"/>
      <att name="GO Term" value="0046872 metal ion binding" type="string" cy:type="String"/>
    </att>
    <att name="HMP Body Site" type="list" cy:type="List" cy:elementType="String">
      <att name="HMP Body Site" value="Urogenital tract" type="string" cy:type="String"/>
      <att name="HMP Body Site" value="Oral" type="string" cy:type="String"/>
    </att>
    <att name="HMP Oxygen" type="list" cy:type="List" cy:elementType="String">
      <att name="HMP Oxygen" value="Anaerobe" type="string" cy:type="String"/>
    </att>
    <att name="InterPro (Domain)" type="list" cy:type="List" cy:elementType="String">
      <att name="InterPro (Domain)" value="IPR006638" type="string" cy:type="String"/>
      <att name="InterPro (Domain)" value="IPR007197" type="string" cy:type="String"/>
      <att name="InterPro (Domain)" value="IPR032432" type="string" cy:type="String"/>
    </att>
    <att name="InterPro (Family)" type="list" cy:type="List" cy:elementType="String">
      <att name="InterPro (Family)" value="IPR005911" type="string" cy:type="String"/>
      <att name="InterPro (Family)" value="IPR039661" type="string" cy:type="String"/>
    </att>
    <att name="InterPro (Homologous Superfamily)" type="list" cy:type="List" cy:elementType="String">
      <att name="InterPro (Homologous Superfamily)" value="IPR023404" type="string" cy:type="String"/>
    </att>
    <att name="InterPro (Other)" type="list" cy:type="List" cy:elementType="String">
      <att name="InterPro (Other)" value="None" type="string" cy:type="String"/>
    </att>
    <att name="KEGG ID" type="list" cy:type="List" cy:elementType="String">
      <att name="KEGG ID" value="None" type="string" cy:type="String"/>
    </att>
    <att name="Kingdom" type="list" cy:type="List" cy:elementType="String">
      <att name="Kingdom" value="Terrabacteria group" type="string" cy:type="String"/>
    </att>
    <att name="List of IDs in Rep Node" type="list" cy:type="List" cy:elementType="String">
      <att name="List of IDs in Rep Node" value="D1VTU6" type="string" cy:type="String"/>
      <att name="List of IDs in Rep Node" value="D8FKV6" type="string" cy:type="String"/>
    </att>
    <att name="MnmC" type="list" cy:type="List" cy:elementType="String">
      <att name="MnmC" value="#N/A" type="string" cy:type="String"/>
    </att>
    <att name="MnmC Fusion" type="list" cy:type="List" cy:elementType="String">
      <att name="MnmC Fusion" value="#N/A" type="string" cy:type="String"/>
    </att>
    <att name="NCBI IDs" type="list" cy:type="List" cy:elementType="String">
      <att name="NCBI IDs" value="GI:490963077" type="string" cy:type="String"/>
      <att name="NCBI IDs" value="GI:281297548" type="string" cy:type="String"/>
      <att name="NCBI IDs" value="EMBL-CDS:EFA90025.1" type="string" cy:type="String"/>
      <att name="NCBI IDs" value="REFSEQ:WP_004824885.1" type="string" cy:type="String"/>
      <att name="NCBI IDs" value="GI:300511003" type="string" cy:type="String"/>
      <att name="NCBI IDs" value="GI:496705815" type="string" cy:type="String"/>
      <att name="NCBI IDs" value="EMBL-CDS:EFK38272.1" type="string" cy:type="String"/>
      <att name="NCBI IDs" value="REFSEQ:WP_009346324.1" type="string" cy:type="String"/>
    </att>
    <att name="Number of IDs in Rep Node" value="2" type="integer" cy:type="Integer"/>
    <att name="Order" type="list" cy:type="List" cy:elementType="String">
      <att name="Order" value="Tissierellales" type="string" cy:type="String"/>
    </att>
    <att name="Organism" type="list" cy:type="List" cy:elementType="String">
      <att name="Organism" value="Peptoniphilus lacrimalis 315-B." type="string" cy:type="String"/>
      <att name="Organism" value="Peptoniphilus sp. oral taxon 836 str. F0141." type="string" cy:type="String"/>
    </att>
    <att name="P01 gDNA" type="list" cy:type="List" cy:elementType="String">
      <att name="P01 gDNA" value="False" type="string" cy:type="String"/>
    </att>
    <att name="PATRIC ID" type="list" cy:type="List" cy:elementType="String">
      <att name="PATRIC ID" value="None" type="string" cy:type="String"/>
    </att>
    <att name="PDB" type="list" cy:type="List" cy:elementType="String">
      <att name="PDB" value="None" type="string" cy:type="String"/>
    </att>
    <att name="PFAM" type="list" cy:type="List" cy:elementType="String">
      <att name="PFAM" value="PF04055" type="string" cy:type="String"/>
      <att name="PFAM" value="PF16199" type="string" cy:type="String"/>
    </att>
    <att name="Phylum" type="list" cy:type="List" cy:elementType="String">
      <att name="Phylum" value="Firmicutes" type="string" cy:type="String"/>
    </att>
    <att name="Query IDs" type="list" cy:type="List" cy:elementType="String">
      <att name="Query IDs" value="None" type="string" cy:type="String"/>
    </att>
    <att name="Rhea" type="list" cy:type="List" cy:elementType="String">
      <att name="Rhea" value="None" type="string" cy:type="String"/>
    </att>
    <att name="Sequence Length" type="list" cy:type="List" cy:elementType="Integer">
      <att name="Sequence Length" value="310" type="integer" cy:type="Integer"/>
    </att>
    <att name="Sequence Source" type="list" cy:type="List" cy:elementType="String">
      <att name="Sequence Source" value="FAMILY" type="string" cy:type="String"/>
    </att>
    <att name="Sequence Status" type="list" cy:type="List" cy:elementType="String">
      <att name="Sequence Status" value="complete" type="string" cy:type="String"/>
    </att>
    <att name="Species" type="list" cy:type="List" cy:elementType="String">
      <att name="Species" value="Peptoniphilus lacrimalis 315-B" type="string" cy:type="String"/>
      <att name="Species" value="Peptoniphilus sp. oral taxon 836 str. F0141" type="string" cy:type="String"/>
    </att>
    <att name="STRING ID" type="list" cy:type="List" cy:elementType="String">
      <att name="STRING ID" value="596330.HMPREF0628_0830" type="string" cy:type="String"/>
    </att>
    <att name="Superkingdom" type="list" cy:type="List" cy:elementType="String">
      <att name="Superkingdom" value="Bacteria" type="string" cy:type="String"/>
    </att>
    <att name="SwissProt Description" type="list" cy:type="List" cy:elementType="String">
      <att name="SwissProt Description" value="NA" type="string" cy:type="String"/>
    </att>
    <att name="Taxonomy ID" type="list" cy:type="List" cy:elementType="String">
      <att name="Taxonomy ID" value="596330" type="string" cy:type="String"/>
      <att name="Taxonomy ID" value="768724" type="string" cy:type="String"/>
    </att>
    <att name="TIGRFAMs" type="list" cy:type="List" cy:elementType="String">
      <att name="TIGRFAMs" value="TIGR01212" type="string" cy:type="String"/>
    </att>
    <att name="UniProt Annotation Status" type="list" cy:type="List" cy:elementType="String">
      <att name="UniProt Annotation Status" value="TrEMBL" type="string" cy:type="String"/>
    </att>
    <att name="User IDs in Cluster" type="list" cy:type="List" cy:elementType="String">
      <att name="User IDs in Cluster" value="None" type="string" cy:type="String"/>
    </att>
    <att name="SSN Cluster Number" type="integer" cy:type="Integer"/>
    <graphics width="0.0" h="35.0" outline="#000000" w="35.0" x="-70.04656219482422" fill="#00CCCC" y="-1531.1492919921875" z="0.0" type="ELLIPSE">
      <att name="NODE_CUSTOMGRAPHICS_SIZE_6" value="35.0" type="string" cy:type="String"/>
      <att name="NODE_VISIBLE" value="true" type="string" cy:type="String"/>
      <att name="NODE_CUSTOMGRAPHICS_SIZE_3" value="35.0" type="string" cy:type="String"/>
      <att name="NODE_CUSTOMGRAPHICS_SIZE_9" value="35.0" type="string" cy:type="String"/>
      <att name="NODE_CUSTOMGRAPHICS_POSITION_9" value="C,C,c,0.00,0.00" type="string" cy:type="String"/>
      <att name="NODE_CUSTOMGRAPHICS_SIZE_1" value="35.0" type="string" cy:type="String"/>
      <att name="NODE_CUSTOMGRAPHICS_2" value="org.cytoscape.ding.customgraphics.NullCustomGraphics,0,[ Remove Graphics ]," type="string" cy:type="String"/>
      <att name="NODE_CUSTOMGRAPHICS_POSITION_8" value="C,C,c,0.00,0.00" type="string" cy:type="String"/>
      <att name="NODE_CUSTOMGRAPHICS_3" value="org.cytoscape.ding.customgraphics.NullCustomGraphics,0,[ Remove Graphics ]," type="string" cy:type="String"/>
      <att name="NODE_CUSTOMGRAPHICS_POSITION_3" value="C,C,c,0.00,0.00" type="string" cy:type="String"/>
      <att name="NODE_CUSTOMGRAPHICS_7" value="org.cytoscape.ding.customgraphics.NullCustomGraphics,0,[ Remove Graphics ]," type="string" cy:type="String"/>
      <att name="NODE_LABEL_FONT_FACE" value="SansSerif.plain,plain,14" type="string" cy:type="String"/>
      <att name="NODE_CUSTOMGRAPHICS_SIZE_8" value="35.0" type="string" cy:type="String"/>
      <att name="NODE_LABEL" value="" type="string" cy:type="String"/>
      <att name="NODE_CUSTOMGRAPHICS_8" value="org.cytoscape.ding.customgraphics.NullCustomGraphics,0,[ Remove Graphics ]," type="string" cy:type="String"/>
      <att name="NODE_DEPTH" value="0.0" type="string" cy:type="String"/>
      <att name="NODE_CUSTOMGRAPHICS_6" value="org.cytoscape.ding.customgraphics.NullCustomGraphics,0,[ Remove Graphics ]," type="string" cy:type="String"/>
      <att name="NODE_NESTED_NETWORK_IMAGE_VISIBLE" value="true" type="string" cy:type="String"/>
      <att name="NODE_SELECTED" value="false" type="string" cy:type="String"/>
      <att name="NODE_CUSTOMGRAPHICS_9" value="org.cytoscape.ding.customgraphics.NullCustomGraphics,0,[ Remove Graphics ]," type="string" cy:type="String"/>
      <att name="NODE_CUSTOMGRAPHICS_1" value="org.cytoscape.ding.customgraphics.NullCustomGraphics,0,[ Remove Graphics ]," type="string" cy:type="String"/>
      <att name="NODE_LABEL_WIDTH" value="200.0" type="string" cy:type="String"/>
      <att name="COMPOUND_NODE_PADDING" value="10.0" type="string" cy:type="String"/>
      <att name="NODE_CUSTOMGRAPHICS_POSITION_6" value="C,C,c,0.00,0.00" type="string" cy:type="String"/>
      <att name="NODE_CUSTOMGRAPHICS_4" value="org.cytoscape.ding.customgraphics.NullCustomGraphics,0,[ Remove Graphics ]," type="string" cy:type="String"/>
      <att name="NODE_LABEL_FONT_SIZE" value="14" type="string" cy:type="String"/>
      <att name="NODE_LABEL_TRANSPARENCY" value="0" type="string" cy:type="String"/>
      <att name="NODE_LABEL_POSITION" value="C,C,c,0.00,0.00" type="string" cy:type="String"/>
      <att name="NODE_CUSTOMGRAPHICS_SIZE_4" value="35.0" type="string" cy:type="String"/>
      <att name="NODE_CUSTOMGRAPHICS_SIZE_5" value="35.0" type="string" cy:type="String"/>
      <att name="NODE_CUSTOMGRAPHICS_POSITION_4" value="C,C,c,0.00,0.00" type="string" cy:type="String"/>
      <att name="NODE_BORDER_TRANSPARENCY" value="255" type="string" cy:type="String"/>
      <att name="NODE_CUSTOMGRAPHICS_5" value="org.cytoscape.ding.customgraphics.NullCustomGraphics,0,[ Remove Graphics ]," type="string" cy:type="String"/>
      <att name="NODE_LABEL_COLOR" value="#666666" type="string" cy:type="String"/>
      <att name="NODE_SELECTED_PAINT" value="#FFFF00" type="string" cy:type="String"/>
      <att name="NODE_CUSTOMGRAPHICS_POSITION_7" value="C,C,c,0.00,0.00" type="string" cy:type="String"/>
      <att name="NODE_CUSTOMGRAPHICS_SIZE_2" value="35.0" type="string" cy:type="String"/>
      <att name="NODE_TOOLTIP" value="" type="string" cy:type="String"/>
      <att name="NODE_BORDER_STROKE" value="SOLID" type="string" cy:type="String"/>
      <att name="NODE_CUSTOMGRAPHICS_POSITION_2" value="C,C,c,0.00,0.00" type="string" cy:type="String"/>
      <att name="NODE_CUSTOMGRAPHICS_SIZE_7" value="35.0" type="string" cy:type="String"/>
      <att name="NODE_CUSTOMGRAPHICS_POSITION_1" value="C,C,c,0.00,0.00" type="string" cy:type="String"/>
      <att name="COMPOUND_NODE_SHAPE" value="ROUND_RECTANGLE" type="string" cy:type="String"/>
      <att name="NODE_CUSTOMGRAPHICS_POSITION_5" value="C,C,c,0.00,0.00" type="string" cy:type="String"/>
      <att name="NODE_TRANSPARENCY" value="120" type="string" cy:type="String"/>
    </graphics>
  </node>
  <node id="31813" label="B8FIT6">
    <att name="shared name" value="B8FIT6" type="string" cy:type="String"/>
    <att name="name" value="B8FIT6" type="string" cy:type="String"/>
    <att name="selected" value="0" type="boolean" cy:type="Boolean"/>
    <att name="AlphaFold" type="list" cy:type="List" cy:elementType="String">
      <att name="AlphaFold" value="AF-B8FIT6-F1" type="string" cy:type="String"/>
    </att>
    <att name="BRENDA ID" type="list" cy:type="List" cy:elementType="String">
      <att name="BRENDA ID" value="None" type="string" cy:type="String"/>
    </att>
    <att name="Cazy Name" type="list" cy:type="List" cy:elementType="String">
      <att name="Cazy Name" value="None" type="string" cy:type="String"/>
    </att>
    <att name="Class" type="list" cy:type="List" cy:elementType="String">
      <att name="Class" value="Deltaproteobacteria" type="string" cy:type="String"/>
    </att>
    <att name="Description" type="list" cy:type="List" cy:elementType="String">
      <att name="Description" value="Radical SAM core domain-containing protein" type="string" cy:type="String"/>
    </att>
    <att name="EC" type="list" cy:type="List" cy:elementType="String">
      <att name="EC" value="None" type="string" cy:type="String"/>
    </att>
    <att name="Family" type="list" cy:type="List" cy:elementType="String">
      <att name="Family" value="Desulfobacteraceae" type="string" cy:type="String"/>
    </att>
    <att name="Gene Name" type="list" cy:type="List" cy:elementType="String">
      <att name="Gene Name" value="Dalk_2634" type="string" cy:type="String"/>
    </att>
    <att name="Genus" type="list" cy:type="List" cy:elementType="String">
      <att name="Genus" value="Desulfatibacillum" type="string" cy:type="String"/>
    </att>
    <att name="GO Term" type="list" cy:type="List" cy:elementType="String">
      <att name="GO Term" value="0051539 4 iron  4 sulfur cluster binding" type="string" cy:type="String"/>
      <att name="GO Term" value="0003824 catalytic activity" type="string" cy:type="String"/>
      <att name="GO Term" value="0046872 metal ion binding" type="string" cy:type="String"/>
    </att>
    <att name="HMP Body Site" type="list" cy:type="List" cy:elementType="String">
      <att name="HMP Body Site" value="None" type="string" cy:type="String"/>
    </att>
    <att name="HMP Oxygen" type="list" cy:type="List" cy:elementType="String">
      <att name="HMP Oxygen" value="None" type="string" cy:type="String"/>
    </att>
    <att name="InterPro (Domain)" type="list" cy:type="List" cy:elementType="String">
      <att name="InterPro (Domain)" value="IPR006638" type="string" cy:type="String"/>
      <att name="InterPro (Domain)" value="IPR007197" type="string" cy:type="String"/>
      <att name="InterPro (Domain)" value="IPR032432" type="string" cy:type="String"/>
    </att>
    <att name="InterPro (Family)" type="list" cy:type="List" cy:elementType="String">
      <att name="InterPro (Family)" value="IPR005911" type="string" cy:type="String"/>
      <att name="InterPro (Family)" value="IPR039661" type="string" cy:type="String"/>
    </att>
    <att name="InterPro (Homologous Superfamily)" type="list" cy:type="List" cy:elementType="String">
      <att name="InterPro (Homologous Superfamily)" value="IPR023404" type="string" cy:type="String"/>
    </att>
    <att name="InterPro (Other)" type="list" cy:type="List" cy:elementType="String">
      <att name="InterPro (Other)" value="None" type="string" cy:type="String"/>
    </att>
    <att name="KEGG ID" type="list" cy:type="List" cy:elementType="String">
      <att name="KEGG ID" value="dal:Dalk_2634" type="string" cy:type="String"/>
    </att>
    <att name="Kingdom" type="list" cy:type="List" cy:elementType="String">
      <att name="Kingdom" value="NA-Bacteria" type="string" cy:type="String"/>
    </att>
    <att name="List of IDs in Rep Node" type="list" cy:type="List" cy:elementType="String">
      <att name="List of IDs in Rep Node" value="B8FIT6" type="string" cy:type="String"/>
    </att>
    <att name="MnmC" type="list" cy:type="List" cy:elementType="String">
      <att name="MnmC" value="0" type="string" cy:type="String"/>
    </att>
    <att name="MnmC Fusion" type="list" cy:type="List" cy:elementType="String">
      <att name="MnmC Fusion" value="0" type="string" cy:type="String"/>
    </att>
    <att name="NCBI IDs" type="list" cy:type="List" cy:elementType="String">
      <att name="NCBI IDs" value="GI:218761861" type="string" cy:type="String"/>
      <att name="NCBI IDs" value="EMBL-CDS:ACL04327.1" type="string" cy:type="String"/>
    </att>
    <att name="Number of IDs in Rep Node" value="1" type="integer" cy:type="Integer"/>
    <att name="Order" type="list" cy:type="List" cy:elementType="String">
      <att name="Order" value="Desulfobacterales" type="string" cy:type="String"/>
    </att>
    <att name="Organism" type="list" cy:type="List" cy:elementType="String">
      <att name="Organism" value="Desulfatibacillum aliphaticivorans." type="string" cy:type="String"/>
    </att>
    <att name="P01 gDNA" type="list" cy:type="List" cy:elementType="String">
      <att name="P01 gDNA" value="False" type="string" cy:type="String"/>
    </att>
    <att name="PATRIC ID" type="list" cy:type="List" cy:elementType="String">
      <att name="PATRIC ID" value="None" type="string" cy:type="String"/>
    </att>
    <att name="PDB" type="list" cy:type="List" cy:elementType="String">
      <att name="PDB" value="None" type="string" cy:type="String"/>
    </att>
    <att name="PFAM" type="list" cy:type="List" cy:elementType="String">
      <att name="PFAM" value="PF04055" type="string" cy:type="String"/>
      <att name="PFAM" value="PF16199" type="string" cy:type="String"/>
    </att>
    <att name="Phylum" type="list" cy:type="List" cy:elementType="String">
      <att name="Phylum" value="Proteobacteria" type="string" cy:type="String"/>
    </att>
    <att name="Query IDs" type="list" cy:type="List" cy:elementType="String">
      <att name="Query IDs" value="B8FIT6" type="string" cy:type="String"/>
    </att>
    <att name="Rhea" type="list" cy:type="List" cy:elementType="String">
      <att name="Rhea" value="None" type="string" cy:type="String"/>
    </att>
    <att name="Sequence Length" type="list" cy:type="List" cy:elementType="Integer">
      <att name="Sequence Length" value="310" type="integer" cy:type="Integer"/>
    </att>
    <att name="Sequence Source" type="list" cy:type="List" cy:elementType="String">
      <att name="Sequence Source" value="FAMILY+USER" type="string" cy:type="String"/>
    </att>
    <att name="Sequence Status" type="list" cy:type="List" cy:elementType="String">
      <att name="Sequence Status" value="complete" type="string" cy:type="String"/>
    </att>
    <att name="Species" type="list" cy:type="List" cy:elementType="String">
      <att name="Species" value="Desulfatibacillum aliphaticivorans" type="string" cy:type="String"/>
    </att>
    <att name="STRING ID" type="list" cy:type="List" cy:elementType="String">
      <att name="STRING ID" value="None" type="string" cy:type="String"/>
    </att>
    <att name="Superkingdom" type="list" cy:type="List" cy:elementType="String">
      <att name="Superkingdom" value="Bacteria" type="string" cy:type="String"/>
    </att>
    <att name="SwissProt Description" type="list" cy:type="List" cy:elementType="String">
      <att name="SwissProt Description" value="NA" type="string" cy:type="String"/>
    </att>
    <att name="Taxonomy ID" type="list" cy:type="List" cy:elementType="String">
      <att name="Taxonomy ID" value="218208" type="string" cy:type="String"/>
    </att>
    <att name="TIGRFAMs" type="list" cy:type="List" cy:elementType="String">
      <att name="TIGRFAMs" value="TIGR01212" type="string" cy:type="String"/>
    </att>
    <att name="UniProt Annotation Status" type="list" cy:type="List" cy:elementType="String">
      <att name="UniProt Annotation Status" value="TrEMBL" type="string" cy:type="String"/>
    </att>
    <att name="User IDs in Cluster" type="list" cy:type="List" cy:elementType="String">
      <att name="User IDs in Cluster" value="B8FIT6" type="string" cy:type="String"/>
    </att>
    <att name="SSN Cluster Number" type="integer" cy:type="Integer"/>
    <graphics width="4.0" h="35.0" outline="#000000" w="35.0" x="-2000.194091796875" fill="#FFCCFF" y="1159.009033203125" z="0.0" type="ELLIPSE">
      <att name="NODE_CUSTOMGRAPHICS_SIZE_6" value="35.0" type="string" cy:type="String"/>
      <att name="NODE_VISIBLE" value="true" type="string" cy:type="String"/>
      <att name="NODE_CUSTOMGRAPHICS_SIZE_3" value="35.0" type="string" cy:type="String"/>
      <att name="NODE_CUSTOMGRAPHICS_SIZE_9" value="35.0" type="string" cy:type="String"/>
      <att name="NODE_CUSTOMGRAPHICS_POSITION_9" value="C,C,c,0.00,0.00" type="string" cy:type="String"/>
      <att name="NODE_CUSTOMGRAPHICS_SIZE_1" value="35.0" type="string" cy:type="String"/>
      <att name="NODE_CUSTOMGRAPHICS_2" value="org.cytoscape.ding.customgraphics.NullCustomGraphics,0,[ Remove Graphics ]," type="string" cy:type="String"/>
      <att name="NODE_CUSTOMGRAPHICS_POSITION_8" value="C,C,c,0.00,0.00" type="string" cy:type="String"/>
      <att name="NODE_CUSTOMGRAPHICS_3" value="org.cytoscape.ding.customgraphics.NullCustomGraphics,0,[ Remove Graphics ]," type="string" cy:type="String"/>
      <att name="NODE_CUSTOMGRAPHICS_POSITION_3" value="C,C,c,0.00,0.00" type="string" cy:type="String"/>
      <att name="NODE_CUSTOMGRAPHICS_7" value="org.cytoscape.ding.customgraphics.NullCustomGraphics,0,[ Remove Graphics ]," type="string" cy:type="String"/>
      <att name="NODE_LABEL_FONT_FACE" value="SansSerif.plain,plain,14" type="string" cy:type="String"/>
      <att name="NODE_CUSTOMGRAPHICS_SIZE_8" value="35.0" type="string" cy:type="String"/>
      <att name="NODE_LABEL" value="" type="string" cy:type="String"/>
      <att name="NODE_CUSTOMGRAPHICS_8" value="org.cytoscape.ding.customgraphics.NullCustomGraphics,0,[ Remove Graphics ]," type="string" cy:type="String"/>
      <att name="NODE_DEPTH" value="0.0" type="string" cy:type="String"/>
      <att name="NODE_CUSTOMGRAPHICS_6" value="org.cytoscape.ding.customgraphics.NullCustomGraphics,0,[ Remove Graphics ]," type="string" cy:type="String"/>
      <att name="NODE_NESTED_NETWORK_IMAGE_VISIBLE" value="true" type="string" cy:type="String"/>
      <att name="NODE_SELECTED" value="false" type="string" cy:type="String"/>
      <att name="NODE_CUSTOMGRAPHICS_9" value="org.cytoscape.ding.customgraphics.NullCustomGraphics,0,[ Remove Graphics ]," type="string" cy:type="String"/>
      <att name="NODE_CUSTOMGRAPHICS_1" value="org.cytoscape.ding.customgraphics.NullCustomGraphics,0,[ Remove Graphics ]," type="string" cy:type="String"/>
      <att name="NODE_LABEL_WIDTH" value="200.0" type="string" cy:type="String"/>
      <att name="COMPOUND_NODE_PADDING" value="10.0" type="string" cy:type="String"/>
      <att name="NODE_CUSTOMGRAPHICS_POSITION_6" value="C,C,c,0.00,0.00" type="string" cy:type="String"/>
      <att name="NODE_CUSTOMGRAPHICS_4" value="org.cytoscape.ding.customgraphics.NullCustomGraphics,0,[ Remove Graphics ]," type="string" cy:type="String"/>
      <att name="NODE_LABEL_FONT_SIZE" value="14" type="string" cy:type="String"/>
      <att name="NODE_LABEL_TRANSPARENCY" value="0" type="string" cy:type="String"/>
      <att name="NODE_LABEL_POSITION" value="C,C,c,0.00,0.00" type="string" cy:type="String"/>
      <att name="NODE_CUSTOMGRAPHICS_SIZE_4" value="35.0" type="string" cy:type="String"/>
      <att name="NODE_CUSTOMGRAPHICS_SIZE_5" value="35.0" type="string" cy:type="String"/>
      <att name="NODE_CUSTOMGRAPHICS_POSITION_4" value="C,C,c,0.00,0.00" type="string" cy:type="String"/>
      <att name="NODE_BORDER_TRANSPARENCY" value="255" type="string" cy:type="String"/>
      <att name="NODE_CUSTOMGRAPHICS_5" value="org.cytoscape.ding.customgraphics.NullCustomGraphics,0,[ Remove Graphics ]," type="string" cy:type="String"/>
      <att name="NODE_LABEL_COLOR" value="#666666" type="string" cy:type="String"/>
      <att name="NODE_SELECTED_PAINT" value="#FFFF00" type="string" cy:type="String"/>
      <att name="NODE_CUSTOMGRAPHICS_POSITION_7" value="C,C,c,0.00,0.00" type="string" cy:type="String"/>
      <att name="NODE_CUSTOMGRAPHICS_SIZE_2" value="35.0" type="string" cy:type="String"/>
      <att name="NODE_TOOLTIP" value="" type="string" cy:type="String"/>
      <att name="NODE_BORDER_STROKE" value="SOLID" type="string" cy:type="String"/>
      <att name="NODE_CUSTOMGRAPHICS_POSITION_2" value="C,C,c,0.00,0.00" type="string" cy:type="String"/>
      <att name="NODE_CUSTOMGRAPHICS_SIZE_7" value="35.0" type="string" cy:type="String"/>
      <att name="NODE_CUSTOMGRAPHICS_POSITION_1" value="C,C,c,0.00,0.00" type="string" cy:type="String"/>
      <att name="COMPOUND_NODE_SHAPE" value="ROUND_RECTANGLE" type="string" cy:type="String"/>
      <att name="NODE_CUSTOMGRAPHICS_POSITION_5" value="C,C,c,0.00,0.00" type="string" cy:type="String"/>
      <att name="NODE_TRANSPARENCY" value="255" type="string" cy:type="String"/>
    </graphics>
  </node>
  <node id="31812" label="A4BBI1">
    <att name="shared name" value="A4BBI1" type="string" cy:type="String"/>
    <att name="name" value="A4BBI1" type="string" cy:type="String"/>
    <att name="selected" value="0" type="boolean" cy:type="Boolean"/>
    <att name="AlphaFold" type="list" cy:type="List" cy:elementType="String">
      <att name="AlphaFold" value="AF-A4BBI1-F1" type="string" cy:type="String"/>
    </att>
    <att name="BRENDA ID" type="list" cy:type="List" cy:elementType="String">
      <att name="BRENDA ID" value="None" type="string" cy:type="String"/>
    </att>
    <att name="Cazy Name" type="list" cy:type="List" cy:elementType="String">
      <att name="Cazy Name" value="None" type="string" cy:type="String"/>
    </att>
    <att name="Class" type="list" cy:type="List" cy:elementType="String">
      <att name="Class" value="Gammaproteobacteria" type="string" cy:type="String"/>
    </att>
    <att name="Description" type="list" cy:type="List" cy:elementType="String">
      <att name="Description" value="Radical SAM core domain-containing protein" type="string" cy:type="String"/>
    </att>
    <att name="EC" type="list" cy:type="List" cy:elementType="String">
      <att name="EC" value="None" type="string" cy:type="String"/>
    </att>
    <att name="Family" type="list" cy:type="List" cy:elementType="String">
      <att name="Family" value="Saccharospirillaceae" type="string" cy:type="String"/>
    </att>
    <att name="Gene Name" type="list" cy:type="List" cy:elementType="String">
      <att name="Gene Name" value="MED297_00805" type="string" cy:type="String"/>
    </att>
    <att name="Genus" type="list" cy:type="List" cy:elementType="String">
      <att name="Genus" value="Reinekea" type="string" cy:type="String"/>
    </att>
    <att name="GO Term" type="list" cy:type="List" cy:elementType="String">
      <att name="GO Term" value="0051539 4 iron  4 sulfur cluster binding" type="string" cy:type="String"/>
      <att name="GO Term" value="0003824 catalytic activity" type="string" cy:type="String"/>
      <att name="GO Term" value="0046872 metal ion binding" type="string" cy:type="String"/>
    </att>
    <att name="HMP Body Site" type="list" cy:type="List" cy:elementType="String">
      <att name="HMP Body Site" value="None" type="string" cy:type="String"/>
    </att>
    <att name="HMP Oxygen" type="list" cy:type="List" cy:elementType="String">
      <att name="HMP Oxygen" value="None" type="string" cy:type="String"/>
    </att>
    <att name="InterPro (Domain)" type="list" cy:type="List" cy:elementType="String">
      <att name="InterPro (Domain)" value="IPR006638" type="string" cy:type="String"/>
      <att name="InterPro (Domain)" value="IPR007197" type="string" cy:type="String"/>
      <att name="InterPro (Domain)" value="IPR032432" type="string" cy:type="String"/>
    </att>
    <att name="InterPro (Family)" type="list" cy:type="List" cy:elementType="String">
      <att name="InterPro (Family)" value="IPR005911" type="string" cy:type="String"/>
      <att name="InterPro (Family)" value="IPR039661" type="string" cy:type="String"/>
    </att>
    <att name="InterPro (Homologous Superfamily)" type="list" cy:type="List" cy:elementType="String">
      <att name="InterPro (Homologous Superfamily)" value="IPR023404" type="string" cy:type="String"/>
    </att>
    <att name="InterPro (Other)" type="list" cy:type="List" cy:elementType="String">
      <att name="InterPro (Other)" value="None" type="string" cy:type="String"/>
    </att>
    <att name="KEGG ID" type="list" cy:type="List" cy:elementType="String">
      <att name="KEGG ID" value="None" type="string" cy:type="String"/>
    </att>
    <att name="Kingdom" type="list" cy:type="List" cy:elementType="String">
      <att name="Kingdom" value="NA-Bacteria" type="string" cy:type="String"/>
    </att>
    <att name="List of IDs in Rep Node" type="list" cy:type="List" cy:elementType="String">
      <att name="List of IDs in Rep Node" value="A4BBI1" type="string" cy:type="String"/>
    </att>
    <att name="MnmC" type="list" cy:type="List" cy:elementType="String">
      <att name="MnmC" value="#N/A" type="string" cy:type="String"/>
    </att>
    <att name="MnmC Fusion" type="list" cy:type="List" cy:elementType="String">
      <att name="MnmC Fusion" value="#N/A" type="string" cy:type="String"/>
    </att>
    <att name="NCBI IDs" type="list" cy:type="List" cy:elementType="String">
      <att name="NCBI IDs" value="GI:495321743" type="string" cy:type="String"/>
      <att name="NCBI IDs" value="GI:88779128" type="string" cy:type="String"/>
      <att name="NCBI IDs" value="EMBL-CDS:EAR10316.1" type="string" cy:type="String"/>
      <att name="NCBI IDs" value="REFSEQ:WP_008046489.1" type="string" cy:type="String"/>
    </att>
    <att name="Number of IDs in Rep Node" value="1" type="integer" cy:type="Integer"/>
    <att name="Order" type="list" cy:type="List" cy:elementType="String">
      <att name="Order" value="Oceanospirillales" type="string" cy:type="String"/>
    </att>
    <att name="Organism" type="list" cy:type="List" cy:elementType="String">
      <att name="Organism" value="Reinekea blandensis MED297." type="string" cy:type="String"/>
    </att>
    <att name="P01 gDNA" type="list" cy:type="List" cy:elementType="String">
      <att name="P01 gDNA" value="False" type="string" cy:type="String"/>
    </att>
    <att name="PATRIC ID" type="list" cy:type="List" cy:elementType="String">
      <att name="PATRIC ID" value="None" type="string" cy:type="String"/>
    </att>
    <att name="PDB" type="list" cy:type="List" cy:elementType="String">
      <att name="PDB" value="None" type="string" cy:type="String"/>
    </att>
    <att name="PFAM" type="list" cy:type="List" cy:elementType="String">
      <att name="PFAM" value="PF04055" type="string" cy:type="String"/>
      <att name="PFAM" value="PF16199" type="string" cy:type="String"/>
    </att>
    <att name="Phylum" type="list" cy:type="List" cy:elementType="String">
      <att name="Phylum" value="Proteobacteria" type="string" cy:type="String"/>
    </att>
    <att name="Query IDs" type="list" cy:type="List" cy:elementType="String">
      <att name="Query IDs" value="None" type="string" cy:type="String"/>
    </att>
    <att name="Rhea" type="list" cy:type="List" cy:elementType="String">
      <att name="Rhea" value="None" type="string" cy:type="String"/>
    </att>
    <att name="Sequence Length" type="list" cy:type="List" cy:elementType="Integer">
      <att name="Sequence Length" value="310" type="integer" cy:type="Integer"/>
    </att>
    <att name="Sequence Source" type="list" cy:type="List" cy:elementType="String">
      <att name="Sequence Source" value="FAMILY" type="string" cy:type="String"/>
    </att>
    <att name="Sequence Status" type="list" cy:type="List" cy:elementType="String">
      <att name="Sequence Status" value="complete" type="string" cy:type="String"/>
    </att>
    <att name="Species" type="list" cy:type="List" cy:elementType="String">
      <att name="Species" value="Reinekea blandensis MED297" type="string" cy:type="String"/>
    </att>
    <att name="STRING ID" type="list" cy:type="List" cy:elementType="String">
      <att name="STRING ID" value="314283.MED297_00805" type="string" cy:type="String"/>
    </att>
    <att name="Superkingdom" type="list" cy:type="List" cy:elementType="String">
      <att name="Superkingdom" value="Bacteria" type="string" cy:type="String"/>
    </att>
    <att name="SwissProt Description" type="list" cy:type="List" cy:elementType="String">
      <att name="SwissProt Description" value="NA" type="string" cy:type="String"/>
    </att>
    <att name="Taxonomy ID" type="list" cy:type="List" cy:elementType="String">
      <att name="Taxonomy ID" value="314283" type="string" cy:type="String"/>
    </att>
    <att name="TIGRFAMs" type="list" cy:type="List" cy:elementType="String">
      <att name="TIGRFAMs" value="TIGR01212" type="string" cy:type="String"/>
    </att>
    <att name="UniProt Annotation Status" type="list" cy:type="List" cy:elementType="String">
      <att name="UniProt Annotation Status" value="TrEMBL" type="string" cy:type="String"/>
    </att>
    <att name="User IDs in Cluster" type="list" cy:type="List" cy:elementType="String">
      <att name="User IDs in Cluster" value="None" type="string" cy:type="String"/>
    </att>
    <att name="SSN Cluster Number" type="integer" cy:type="Integer"/>
    <graphics width="0.0" h="35.0" outline="#000000" w="35.0" x="-1655.2457275390625" fill="#CCCCCC" y="2517.916015625" z="0.0" type="ELLIPSE">
      <att name="NODE_CUSTOMGRAPHICS_SIZE_6" value="35.0" type="string" cy:type="String"/>
      <att name="NODE_VISIBLE" value="true" type="string" cy:type="String"/>
      <att name="NODE_CUSTOMGRAPHICS_SIZE_3" value="35.0" type="string" cy:type="String"/>
      <att name="NODE_CUSTOMGRAPHICS_SIZE_9" value="35.0" type="string" cy:type="String"/>
      <att name="NODE_CUSTOMGRAPHICS_POSITION_9" value="C,C,c,0.00,0.00" type="string" cy:type="String"/>
      <att name="NODE_CUSTOMGRAPHICS_SIZE_1" value="35.0" type="string" cy:type="String"/>
      <att name="NODE_CUSTOMGRAPHICS_2" value="org.cytoscape.ding.customgraphics.NullCustomGraphics,0,[ Remove Graphics ]," type="string" cy:type="String"/>
      <att name="NODE_CUSTOMGRAPHICS_POSITION_8" value="C,C,c,0.00,0.00" type="string" cy:type="String"/>
      <att name="NODE_CUSTOMGRAPHICS_3" value="org.cytoscape.ding.customgraphics.NullCustomGraphics,0,[ Remove Graphics ]," type="string" cy:type="String"/>
      <att name="NODE_CUSTOMGRAPHICS_POSITION_3" value="C,C,c,0.00,0.00" type="string" cy:type="String"/>
      <att name="NODE_CUSTOMGRAPHICS_7" value="org.cytoscape.ding.customgraphics.NullCustomGraphics,0,[ Remove Graphics ]," type="string" cy:type="String"/>
      <att name="NODE_LABEL_FONT_FACE" value="SansSerif.plain,plain,14" type="string" cy:type="String"/>
      <att name="NODE_CUSTOMGRAPHICS_SIZE_8" value="35.0" type="string" cy:type="String"/>
      <att name="NODE_LABEL" value="" type="string" cy:type="String"/>
      <att name="NODE_CUSTOMGRAPHICS_8" value="org.cytoscape.ding.customgraphics.NullCustomGraphics,0,[ Remove Graphics ]," type="string" cy:type="String"/>
      <att name="NODE_DEPTH" value="0.0" type="string" cy:type="String"/>
      <att name="NODE_CUSTOMGRAPHICS_6" value="org.cytoscape.ding.customgraphics.NullCustomGraphics,0,[ Remove Graphics ]," type="string" cy:type="String"/>
      <att name="NODE_NESTED_NETWORK_IMAGE_VISIBLE" value="true" type="string" cy:type="String"/>
      <att name="NODE_SELECTED" value="false" type="string" cy:type="String"/>
      <att name="NODE_CUSTOMGRAPHICS_9" value="org.cytoscape.ding.customgraphics.NullCustomGraphics,0,[ Remove Graphics ]," type="string" cy:type="String"/>
      <att name="NODE_CUSTOMGRAPHICS_1" value="org.cytoscape.ding.customgraphics.NullCustomGraphics,0,[ Remove Graphics ]," type="string" cy:type="String"/>
      <att name="NODE_LABEL_WIDTH" value="200.0" type="string" cy:type="String"/>
      <att name="COMPOUND_NODE_PADDING" value="10.0" type="string" cy:type="String"/>
      <att name="NODE_CUSTOMGRAPHICS_POSITION_6" value="C,C,c,0.00,0.00" type="string" cy:type="String"/>
      <att name="NODE_CUSTOMGRAPHICS_4" value="org.cytoscape.ding.customgraphics.NullCustomGraphics,0,[ Remove Graphics ]," type="string" cy:type="String"/>
      <att name="NODE_LABEL_FONT_SIZE" value="14" type="string" cy:type="String"/>
      <att name="NODE_LABEL_TRANSPARENCY" value="0" type="string" cy:type="String"/>
      <att name="NODE_LABEL_POSITION" value="C,C,c,0.00,0.00" type="string" cy:type="String"/>
      <att name="NODE_CUSTOMGRAPHICS_SIZE_4" value="35.0" type="string" cy:type="String"/>
      <att name="NODE_CUSTOMGRAPHICS_SIZE_5" value="35.0" type="string" cy:type="String"/>
      <att name="NODE_CUSTOMGRAPHICS_POSITION_4" value="C,C,c,0.00,0.00" type="string" cy:type="String"/>
      <att name="NODE_BORDER_TRANSPARENCY" value="255" type="string" cy:type="String"/>
      <att name="NODE_CUSTOMGRAPHICS_5" value="org.cytoscape.ding.customgraphics.NullCustomGraphics,0,[ Remove Graphics ]," type="string" cy:type="String"/>
      <att name="NODE_LABEL_COLOR" value="#666666" type="string" cy:type="String"/>
      <att name="NODE_SELECTED_PAINT" value="#FFFF00" type="string" cy:type="String"/>
      <att name="NODE_CUSTOMGRAPHICS_POSITION_7" value="C,C,c,0.00,0.00" type="string" cy:type="String"/>
      <att name="NODE_CUSTOMGRAPHICS_SIZE_2" value="35.0" type="string" cy:type="String"/>
      <att name="NODE_TOOLTIP" value="" type="string" cy:type="String"/>
      <att name="NODE_BORDER_STROKE" value="SOLID" type="string" cy:type="String"/>
      <att name="NODE_CUSTOMGRAPHICS_POSITION_2" value="C,C,c,0.00,0.00" type="string" cy:type="String"/>
      <att name="NODE_CUSTOMGRAPHICS_SIZE_7" value="35.0" type="string" cy:type="String"/>
      <att name="NODE_CUSTOMGRAPHICS_POSITION_1" value="C,C,c,0.00,0.00" type="string" cy:type="String"/>
      <att name="COMPOUND_NODE_SHAPE" value="ROUND_RECTANGLE" type="string" cy:type="String"/>
      <att name="NODE_CUSTOMGRAPHICS_POSITION_5" value="C,C,c,0.00,0.00" type="string" cy:type="String"/>
      <att name="NODE_TRANSPARENCY" value="120" type="string" cy:type="String"/>
    </graphics>
  </node>
  <node id="31811" label="A0A8J8AJN0">
    <att name="shared name" value="A0A8J8AJN0" type="string" cy:type="String"/>
    <att name="name" value="A0A8J8AJN0" type="string" cy:type="String"/>
    <att name="selected" value="0" type="boolean" cy:type="Boolean"/>
    <att name="AlphaFold" type="list" cy:type="List" cy:elementType="String">
      <att name="AlphaFold" value="None" type="string" cy:type="String"/>
    </att>
    <att name="BRENDA ID" type="list" cy:type="List" cy:elementType="String">
      <att name="BRENDA ID" value="None" type="string" cy:type="String"/>
    </att>
    <att name="Cazy Name" type="list" cy:type="List" cy:elementType="String">
      <att name="Cazy Name" value="None" type="string" cy:type="String"/>
    </att>
    <att name="Class" type="list" cy:type="List" cy:elementType="String">
      <att name="Class" value="NA" type="string" cy:type="String"/>
    </att>
    <att name="Description" type="list" cy:type="List" cy:elementType="String">
      <att name="Description" value="TIGR01212 family radical SAM protein" type="string" cy:type="String"/>
    </att>
    <att name="EC" type="list" cy:type="List" cy:elementType="String">
      <att name="EC" value="None" type="string" cy:type="String"/>
    </att>
    <att name="Family" type="list" cy:type="List" cy:elementType="String">
      <att name="Family" value="NA" type="string" cy:type="String"/>
    </att>
    <att name="Gene Name" type="list" cy:type="List" cy:elementType="String">
      <att name="Gene Name" value="KA255_17510" type="string" cy:type="String"/>
    </att>
    <att name="Genus" type="list" cy:type="List" cy:elementType="String">
      <att name="Genus" value="Candidatus Obscuribacter" type="string" cy:type="String"/>
    </att>
    <att name="GO Term" type="list" cy:type="List" cy:elementType="String">
      <att name="GO Term" value="0003824 catalytic activity" type="string" cy:type="String"/>
      <att name="GO Term" value="0051536 iron-sulfur cluster binding" type="string" cy:type="String"/>
    </att>
    <att name="HMP Body Site" type="list" cy:type="List" cy:elementType="String">
      <att name="HMP Body Site" value="None" type="string" cy:type="String"/>
    </att>
    <att name="HMP Oxygen" type="list" cy:type="List" cy:elementType="String">
      <att name="HMP Oxygen" value="None" type="string" cy:type="String"/>
    </att>
    <att name="InterPro (Domain)" type="list" cy:type="List" cy:elementType="String">
      <att name="InterPro (Domain)" value="IPR006638" type="string" cy:type="String"/>
      <att name="InterPro (Domain)" value="IPR007197" type="string" cy:type="String"/>
      <att name="InterPro (Domain)" value="IPR032432" type="string" cy:type="String"/>
    </att>
    <att name="InterPro (Family)" type="list" cy:type="List" cy:elementType="String">
      <att name="InterPro (Family)" value="IPR005911" type="string" cy:type="String"/>
      <att name="InterPro (Family)" value="IPR039661" type="string" cy:type="String"/>
    </att>
    <att name="InterPro (Homologous Superfamily)" type="list" cy:type="List" cy:elementType="String">
      <att name="InterPro (Homologous Superfamily)" value="IPR023404" type="string" cy:type="String"/>
    </att>
    <att name="InterPro (Other)" type="list" cy:type="List" cy:elementType="String">
      <att name="InterPro (Other)" value="None" type="string" cy:type="String"/>
    </att>
    <att name="KEGG ID" type="list" cy:type="List" cy:elementType="String">
      <att name="KEGG ID" value="None" type="string" cy:type="String"/>
    </att>
    <att name="Kingdom" type="list" cy:type="List" cy:elementType="String">
      <att name="Kingdom" value="Terrabacteria group" type="string" cy:type="String"/>
    </att>
    <att name="List of IDs in Rep Node" type="list" cy:type="List" cy:elementType="String">
      <att name="List of IDs in Rep Node" value="A0A8J8AJN0" type="string" cy:type="String"/>
    </att>
    <att name="MnmC" type="list" cy:type="List" cy:elementType="String">
      <att name="MnmC" value="#N/A" type="string" cy:type="String"/>
    </att>
    <att name="MnmC Fusion" type="list" cy:type="List" cy:elementType="String">
      <att name="MnmC Fusion" value="#N/A" type="string" cy:type="String"/>
    </att>
    <att name="NCBI IDs" type="list" cy:type="List" cy:elementType="String">
      <att name="NCBI IDs" value="EMBL-CDS:MBP6594825.1" type="string" cy:type="String"/>
    </att>
    <att name="Number of IDs in Rep Node" value="1" type="integer" cy:type="Integer"/>
    <att name="Order" type="list" cy:type="List" cy:elementType="String">
      <att name="Order" value="Candidatus Obscuribacterales" type="string" cy:type="String"/>
    </att>
    <att name="Organism" type="list" cy:type="List" cy:elementType="String">
      <att name="Organism" value="Candidatus Obscuribacter sp." type="string" cy:type="String"/>
    </att>
    <att name="P01 gDNA" type="list" cy:type="List" cy:elementType="String">
      <att name="P01 gDNA" value="False" type="string" cy:type="String"/>
    </att>
    <att name="PATRIC ID" type="list" cy:type="List" cy:elementType="String">
      <att name="PATRIC ID" value="None" type="string" cy:type="String"/>
    </att>
    <att name="PDB" type="list" cy:type="List" cy:elementType="String">
      <att name="PDB" value="None" type="string" cy:type="String"/>
    </att>
    <att name="PFAM" type="list" cy:type="List" cy:elementType="String">
      <att name="PFAM" value="PF04055" type="string" cy:type="String"/>
      <att name="PFAM" value="PF16199" type="string" cy:type="String"/>
    </att>
    <att name="Phylum" type="list" cy:type="List" cy:elementType="String">
      <att name="Phylum" value="Candidatus Melainabacteria" type="string" cy:type="String"/>
    </att>
    <att name="Query IDs" type="list" cy:type="List" cy:elementType="String">
      <att name="Query IDs" value="None" type="string" cy:type="String"/>
    </att>
    <att name="Rhea" type="list" cy:type="List" cy:elementType="String">
      <att name="Rhea" value="None" type="string" cy:type="String"/>
    </att>
    <att name="Sequence Length" type="list" cy:type="List" cy:elementType="Integer">
      <att name="Sequence Length" value="310" type="integer" cy:type="Integer"/>
    </att>
    <att name="Sequence Source" type="list" cy:type="List" cy:elementType="String">
      <att name="Sequence Source" value="FAMILY" type="string" cy:type="String"/>
    </att>
    <att name="Sequence Status" type="list" cy:type="List" cy:elementType="String">
      <att name="Sequence Status" value="complete" type="string" cy:type="String"/>
    </att>
    <att name="Species" type="list" cy:type="List" cy:elementType="String">
      <att name="Species" value="Candidatus Obscuribacter sp." type="string" cy:type="String"/>
    </att>
    <att name="STRING ID" type="list" cy:type="List" cy:elementType="String">
      <att name="STRING ID" value="None" type="string" cy:type="String"/>
    </att>
    <att name="Superkingdom" type="list" cy:type="List" cy:elementType="String">
      <att name="Superkingdom" value="Bacteria" type="string" cy:type="String"/>
    </att>
    <att name="SwissProt Description" type="list" cy:type="List" cy:elementType="String">
      <att name="SwissProt Description" value="NA" type="string" cy:type="String"/>
    </att>
    <att name="Taxonomy ID" type="list" cy:type="List" cy:elementType="String">
      <att name="Taxonomy ID" value="2711154" type="string" cy:type="String"/>
    </att>
    <att name="TIGRFAMs" type="list" cy:type="List" cy:elementType="String">
      <att name="TIGRFAMs" value="TIGR01212" type="string" cy:type="String"/>
    </att>
    <att name="UniProt Annotation Status" type="list" cy:type="List" cy:elementType="String">
      <att name="UniProt Annotation Status" value="TrEMBL" type="string" cy:type="String"/>
    </att>
    <att name="User IDs in Cluster" type="list" cy:type="List" cy:elementType="String">
      <att name="User IDs in Cluster" value="None" type="string" cy:type="String"/>
    </att>
    <att name="SSN Cluster Number" type="integer" cy:type="Integer"/>
    <graphics width="0.0" h="35.0" outline="#000000" w="35.0" x="-1531.021484375" fill="#CCCCCC" y="434.8246765136719" z="0.0" type="ELLIPSE">
      <att name="NODE_CUSTOMGRAPHICS_SIZE_6" value="35.0" type="string" cy:type="String"/>
      <att name="NODE_VISIBLE" value="true" type="string" cy:type="String"/>
      <att name="NODE_CUSTOMGRAPHICS_SIZE_3" value="35.0" type="string" cy:type="String"/>
      <att name="NODE_CUSTOMGRAPHICS_SIZE_9" value="35.0" type="string" cy:type="String"/>
      <att name="NODE_CUSTOMGRAPHICS_POSITION_9" value="C,C,c,0.00,0.00" type="string" cy:type="String"/>
      <att name="NODE_CUSTOMGRAPHICS_SIZE_1" value="35.0" type="string" cy:type="String"/>
      <att name="NODE_CUSTOMGRAPHICS_2" value="org.cytoscape.ding.customgraphics.NullCustomGraphics,0,[ Remove Graphics ]," type="string" cy:type="String"/>
      <att name="NODE_CUSTOMGRAPHICS_POSITION_8" value="C,C,c,0.00,0.00" type="string" cy:type="String"/>
      <att name="NODE_CUSTOMGRAPHICS_3" value="org.cytoscape.ding.customgraphics.NullCustomGraphics,0,[ Remove Graphics ]," type="string" cy:type="String"/>
      <att name="NODE_CUSTOMGRAPHICS_POSITION_3" value="C,C,c,0.00,0.00" type="string" cy:type="String"/>
      <att name="NODE_CUSTOMGRAPHICS_7" value="org.cytoscape.ding.customgraphics.NullCustomGraphics,0,[ Remove Graphics ]," type="string" cy:type="String"/>
      <att name="NODE_LABEL_FONT_FACE" value="SansSerif.plain,plain,14" type="string" cy:type="String"/>
      <att name="NODE_CUSTOMGRAPHICS_SIZE_8" value="35.0" type="string" cy:type="String"/>
      <att name="NODE_LABEL" value="" type="string" cy:type="String"/>
      <att name="NODE_CUSTOMGRAPHICS_8" value="org.cytoscape.ding.customgraphics.NullCustomGraphics,0,[ Remove Graphics ]," type="string" cy:type="String"/>
      <att name="NODE_DEPTH" value="0.0" type="string" cy:type="String"/>
      <att name="NODE_CUSTOMGRAPHICS_6" value="org.cytoscape.ding.customgraphics.NullCustomGraphics,0,[ Remove Graphics ]," type="string" cy:type="String"/>
      <att name="NODE_NESTED_NETWORK_IMAGE_VISIBLE" value="true" type="string" cy:type="String"/>
      <att name="NODE_SELECTED" value="false" type="string" cy:type="String"/>
      <att name="NODE_CUSTOMGRAPHICS_9" value="org.cytoscape.ding.customgraphics.NullCustomGraphics,0,[ Remove Graphics ]," type="string" cy:type="String"/>
      <att name="NODE_CUSTOMGRAPHICS_1" value="org.cytoscape.ding.customgraphics.NullCustomGraphics,0,[ Remove Graphics ]," type="string" cy:type="String"/>
      <att name="NODE_LABEL_WIDTH" value="200.0" type="string" cy:type="String"/>
      <att name="COMPOUND_NODE_PADDING" value="10.0" type="string" cy:type="String"/>
      <att name="NODE_CUSTOMGRAPHICS_POSITION_6" value="C,C,c,0.00,0.00" type="string" cy:type="String"/>
      <att name="NODE_CUSTOMGRAPHICS_4" value="org.cytoscape.ding.customgraphics.NullCustomGraphics,0,[ Remove Graphics ]," type="string" cy:type="String"/>
      <att name="NODE_LABEL_FONT_SIZE" value="14" type="string" cy:type="String"/>
      <att name="NODE_LABEL_TRANSPARENCY" value="0" type="string" cy:type="String"/>
      <att name="NODE_LABEL_POSITION" value="C,C,c,0.00,0.00" type="string" cy:type="String"/>
      <att name="NODE_CUSTOMGRAPHICS_SIZE_4" value="35.0" type="string" cy:type="String"/>
      <att name="NODE_CUSTOMGRAPHICS_SIZE_5" value="35.0" type="string" cy:type="String"/>
      <att name="NODE_CUSTOMGRAPHICS_POSITION_4" value="C,C,c,0.00,0.00" type="string" cy:type="String"/>
      <att name="NODE_BORDER_TRANSPARENCY" value="255" type="string" cy:type="String"/>
      <att name="NODE_CUSTOMGRAPHICS_5" value="org.cytoscape.ding.customgraphics.NullCustomGraphics,0,[ Remove Graphics ]," type="string" cy:type="String"/>
      <att name="NODE_LABEL_COLOR" value="#666666" type="string" cy:type="String"/>
      <att name="NODE_SELECTED_PAINT" value="#FFFF00" type="string" cy:type="String"/>
      <att name="NODE_CUSTOMGRAPHICS_POSITION_7" value="C,C,c,0.00,0.00" type="string" cy:type="String"/>
      <att name="NODE_CUSTOMGRAPHICS_SIZE_2" value="35.0" type="string" cy:type="String"/>
      <att name="NODE_TOOLTIP" value="" type="string" cy:type="String"/>
      <att name="NODE_BORDER_STROKE" value="SOLID" type="string" cy:type="String"/>
      <att name="NODE_CUSTOMGRAPHICS_POSITION_2" value="C,C,c,0.00,0.00" type="string" cy:type="String"/>
      <att name="NODE_CUSTOMGRAPHICS_SIZE_7" value="35.0" type="string" cy:type="String"/>
      <att name="NODE_CUSTOMGRAPHICS_POSITION_1" value="C,C,c,0.00,0.00" type="string" cy:type="String"/>
      <att name="COMPOUND_NODE_SHAPE" value="ROUND_RECTANGLE" type="string" cy:type="String"/>
      <att name="NODE_CUSTOMGRAPHICS_POSITION_5" value="C,C,c,0.00,0.00" type="string" cy:type="String"/>
      <att name="NODE_TRANSPARENCY" value="120" type="string" cy:type="String"/>
    </graphics>
  </node>
  <node id="31810" label="A0A847DI77">
    <att name="shared name" value="A0A847DI77" type="string" cy:type="String"/>
    <att name="name" value="A0A847DI77" type="string" cy:type="String"/>
    <att name="selected" value="0" type="boolean" cy:type="Boolean"/>
    <att name="AlphaFold" type="list" cy:type="List" cy:elementType="String">
      <att name="AlphaFold" value="AF-A0A847DI77-F1" type="string" cy:type="String"/>
    </att>
    <att name="BRENDA ID" type="list" cy:type="List" cy:elementType="String">
      <att name="BRENDA ID" value="None" type="string" cy:type="String"/>
    </att>
    <att name="Cazy Name" type="list" cy:type="List" cy:elementType="String">
      <att name="Cazy Name" value="None" type="string" cy:type="String"/>
    </att>
    <att name="Class" type="list" cy:type="List" cy:elementType="String">
      <att name="Class" value="Deltaproteobacteria" type="string" cy:type="String"/>
    </att>
    <att name="Description" type="list" cy:type="List" cy:elementType="String">
      <att name="Description" value="TIGR01212 family radical SAM protein" type="string" cy:type="String"/>
    </att>
    <att name="EC" type="list" cy:type="List" cy:elementType="String">
      <att name="EC" value="None" type="string" cy:type="String"/>
    </att>
    <att name="Family" type="list" cy:type="List" cy:elementType="String">
      <att name="Family" value="Desulfobacteraceae" type="string" cy:type="String"/>
    </att>
    <att name="Gene Name" type="list" cy:type="List" cy:elementType="String">
      <att name="Gene Name" value="GX654_17635" type="string" cy:type="String"/>
    </att>
    <att name="Genus" type="list" cy:type="List" cy:elementType="String">
      <att name="Genus" value="Desulfatiglans" type="string" cy:type="String"/>
    </att>
    <att name="GO Term" type="list" cy:type="List" cy:elementType="String">
      <att name="GO Term" value="0051539 4 iron  4 sulfur cluster binding" type="string" cy:type="String"/>
      <att name="GO Term" value="0003824 catalytic activity" type="string" cy:type="String"/>
      <att name="GO Term" value="0046872 metal ion binding" type="string" cy:type="String"/>
    </att>
    <att name="HMP Body Site" type="list" cy:type="List" cy:elementType="String">
      <att name="HMP Body Site" value="None" type="string" cy:type="String"/>
    </att>
    <att name="HMP Oxygen" type="list" cy:type="List" cy:elementType="String">
      <att name="HMP Oxygen" value="None" type="string" cy:type="String"/>
    </att>
    <att name="InterPro (Domain)" type="list" cy:type="List" cy:elementType="String">
      <att name="InterPro (Domain)" value="IPR006638" type="string" cy:type="String"/>
      <att name="InterPro (Domain)" value="IPR007197" type="string" cy:type="String"/>
      <att name="InterPro (Domain)" value="IPR032432" type="string" cy:type="String"/>
    </att>
    <att name="InterPro (Family)" type="list" cy:type="List" cy:elementType="String">
      <att name="InterPro (Family)" value="IPR005911" type="string" cy:type="String"/>
      <att name="InterPro (Family)" value="IPR039661" type="string" cy:type="String"/>
    </att>
    <att name="InterPro (Homologous Superfamily)" type="list" cy:type="List" cy:elementType="String">
      <att name="InterPro (Homologous Superfamily)" value="IPR023404" type="string" cy:type="String"/>
    </att>
    <att name="InterPro (Other)" type="list" cy:type="List" cy:elementType="String">
      <att name="InterPro (Other)" value="None" type="string" cy:type="String"/>
    </att>
    <att name="KEGG ID" type="list" cy:type="List" cy:elementType="String">
      <att name="KEGG ID" value="None" type="string" cy:type="String"/>
    </att>
    <att name="Kingdom" type="list" cy:type="List" cy:elementType="String">
      <att name="Kingdom" value="NA-Bacteria" type="string" cy:type="String"/>
    </att>
    <att name="List of IDs in Rep Node" type="list" cy:type="List" cy:elementType="String">
      <att name="List of IDs in Rep Node" value="A0A847DI77" type="string" cy:type="String"/>
    </att>
    <att name="MnmC" type="list" cy:type="List" cy:elementType="String">
      <att name="MnmC" value="#N/A" type="string" cy:type="String"/>
    </att>
    <att name="MnmC Fusion" type="list" cy:type="List" cy:elementType="String">
      <att name="MnmC Fusion" value="#N/A" type="string" cy:type="String"/>
    </att>
    <att name="NCBI IDs" type="list" cy:type="List" cy:elementType="String">
      <att name="NCBI IDs" value="EMBL-CDS:NLD38686.1" type="string" cy:type="String"/>
    </att>
    <att name="Number of IDs in Rep Node" value="1" type="integer" cy:type="Integer"/>
    <att name="Order" type="list" cy:type="List" cy:elementType="String">
      <att name="Order" value="Desulfobacterales" type="string" cy:type="String"/>
    </att>
    <att name="Organism" type="list" cy:type="List" cy:elementType="String">
      <att name="Organism" value="Desulfatiglans sp." type="string" cy:type="String"/>
    </att>
    <att name="P01 gDNA" type="list" cy:type="List" cy:elementType="String">
      <att name="P01 gDNA" value="False" type="string" cy:type="String"/>
    </att>
    <att name="PATRIC ID" type="list" cy:type="List" cy:elementType="String">
      <att name="PATRIC ID" value="None" type="string" cy:type="String"/>
    </att>
    <att name="PDB" type="list" cy:type="List" cy:elementType="String">
      <att name="PDB" value="None" type="string" cy:type="String"/>
    </att>
    <att name="PFAM" type="list" cy:type="List" cy:elementType="String">
      <att name="PFAM" value="PF04055" type="string" cy:type="String"/>
      <att name="PFAM" value="PF16199" type="string" cy:type="String"/>
    </att>
    <att name="Phylum" type="list" cy:type="List" cy:elementType="String">
      <att name="Phylum" value="Proteobacteria" type="string" cy:type="String"/>
    </att>
    <att name="Query IDs" type="list" cy:type="List" cy:elementType="String">
      <att name="Query IDs" value="None" type="string" cy:type="String"/>
    </att>
    <att name="Rhea" type="list" cy:type="List" cy:elementType="String">
      <att name="Rhea" value="None" type="string" cy:type="String"/>
    </att>
    <att name="Sequence Length" type="list" cy:type="List" cy:elementType="Integer">
      <att name="Sequence Length" value="310" type="integer" cy:type="Integer"/>
    </att>
    <att name="Sequence Source" type="list" cy:type="List" cy:elementType="String">
      <att name="Sequence Source" value="FAMILY" type="string" cy:type="String"/>
    </att>
    <att name="Sequence Status" type="list" cy:type="List" cy:elementType="String">
      <att name="Sequence Status" value="complete" type="string" cy:type="String"/>
    </att>
    <att name="Species" type="list" cy:type="List" cy:elementType="String">
      <att name="Species" value="Desulfatiglans sp." type="string" cy:type="String"/>
    </att>
    <att name="STRING ID" type="list" cy:type="List" cy:elementType="String">
      <att name="STRING ID" value="None" type="string" cy:type="String"/>
    </att>
    <att name="Superkingdom" type="list" cy:type="List" cy:elementType="String">
      <att name="Superkingdom" value="Bacteria" type="string" cy:type="String"/>
    </att>
    <att name="SwissProt Description" type="list" cy:type="List" cy:elementType="String">
      <att name="SwissProt Description" value="NA" type="string" cy:type="String"/>
    </att>
    <att name="Taxonomy ID" type="list" cy:type="List" cy:elementType="String">
      <att name="Taxonomy ID" value="1969697" type="string" cy:type="String"/>
    </att>
    <att name="TIGRFAMs" type="list" cy:type="List" cy:elementType="String">
      <att name="TIGRFAMs" value="TIGR01212" type="string" cy:type="String"/>
    </att>
    <att name="UniProt Annotation Status" type="list" cy:type="List" cy:elementType="String">
      <att name="UniProt Annotation Status" value="TrEMBL" type="string" cy:type="String"/>
    </att>
    <att name="User IDs in Cluster" type="list" cy:type="List" cy:elementType="String">
      <att name="User IDs in Cluster" value="None" type="string" cy:type="String"/>
    </att>
    <att name="SSN Cluster Number" type="integer" cy:type="Integer"/>
    <graphics width="0.0" h="35.0" outline="#000000" w="35.0" x="-1778.9071044921875" fill="#FFCCFF" y="1197.3309326171875" z="0.0" type="ELLIPSE">
      <att name="NODE_CUSTOMGRAPHICS_SIZE_6" value="35.0" type="string" cy:type="String"/>
      <att name="NODE_VISIBLE" value="true" type="string" cy:type="String"/>
      <att name="NODE_CUSTOMGRAPHICS_SIZE_3" value="35.0" type="string" cy:type="String"/>
      <att name="NODE_CUSTOMGRAPHICS_SIZE_9" value="35.0" type="string" cy:type="String"/>
      <att name="NODE_CUSTOMGRAPHICS_POSITION_9" value="C,C,c,0.00,0.00" type="string" cy:type="String"/>
      <att name="NODE_CUSTOMGRAPHICS_SIZE_1" value="35.0" type="string" cy:type="String"/>
      <att name="NODE_CUSTOMGRAPHICS_2" value="org.cytoscape.ding.customgraphics.NullCustomGraphics,0,[ Remove Graphics ]," type="string" cy:type="String"/>
      <att name="NODE_CUSTOMGRAPHICS_POSITION_8" value="C,C,c,0.00,0.00" type="string" cy:type="String"/>
      <att name="NODE_CUSTOMGRAPHICS_3" value="org.cytoscape.ding.customgraphics.NullCustomGraphics,0,[ Remove Graphics ]," type="string" cy:type="String"/>
      <att name="NODE_CUSTOMGRAPHICS_POSITION_3" value="C,C,c,0.00,0.00" type="string" cy:type="String"/>
      <att name="NODE_CUSTOMGRAPHICS_7" value="org.cytoscape.ding.customgraphics.NullCustomGraphics,0,[ Remove Graphics ]," type="string" cy:type="String"/>
      <att name="NODE_LABEL_FONT_FACE" value="SansSerif.plain,plain,14" type="string" cy:type="String"/>
      <att name="NODE_CUSTOMGRAPHICS_SIZE_8" value="35.0" type="string" cy:type="String"/>
      <att name="NODE_LABEL" value="" type="string" cy:type="String"/>
      <att name="NODE_CUSTOMGRAPHICS_8" value="org.cytoscape.ding.customgraphics.NullCustomGraphics,0,[ Remove Graphics ]," type="string" cy:type="String"/>
      <att name="NODE_DEPTH" value="0.0" type="string" cy:type="String"/>
      <att name="NODE_CUSTOMGRAPHICS_6" value="org.cytoscape.ding.customgraphics.NullCustomGraphics,0,[ Remove Graphics ]," type="string" cy:type="String"/>
      <att name="NODE_NESTED_NETWORK_IMAGE_VISIBLE" value="true" type="string" cy:type="String"/>
      <att name="NODE_SELECTED" value="false" type="string" cy:type="String"/>
      <att name="NODE_CUSTOMGRAPHICS_9" value="org.cytoscape.ding.customgraphics.NullCustomGraphics,0,[ Remove Graphics ]," type="string" cy:type="String"/>
      <att name="NODE_CUSTOMGRAPHICS_1" value="org.cytoscape.ding.customgraphics.NullCustomGraphics,0,[ Remove Graphics ]," type="string" cy:type="String"/>
      <att name="NODE_LABEL_WIDTH" value="200.0" type="string" cy:type="String"/>
      <att name="COMPOUND_NODE_PADDING" value="10.0" type="string" cy:type="String"/>
      <att name="NODE_CUSTOMGRAPHICS_POSITION_6" value="C,C,c,0.00,0.00" type="string" cy:type="String"/>
      <att name="NODE_CUSTOMGRAPHICS_4" value="org.cytoscape.ding.customgraphics.NullCustomGraphics,0,[ Remove Graphics ]," type="string" cy:type="String"/>
      <att name="NODE_LABEL_FONT_SIZE" value="14" type="string" cy:type="String"/>
      <att name="NODE_LABEL_TRANSPARENCY" value="0" type="string" cy:type="String"/>
      <att name="NODE_LABEL_POSITION" value="C,C,c,0.00,0.00" type="string" cy:type="String"/>
      <att name="NODE_CUSTOMGRAPHICS_SIZE_4" value="35.0" type="string" cy:type="String"/>
      <att name="NODE_CUSTOMGRAPHICS_SIZE_5" value="35.0" type="string" cy:type="String"/>
      <att name="NODE_CUSTOMGRAPHICS_POSITION_4" value="C,C,c,0.00,0.00" type="string" cy:type="String"/>
      <att name="NODE_BORDER_TRANSPARENCY" value="255" type="string" cy:type="String"/>
      <att name="NODE_CUSTOMGRAPHICS_5" value="org.cytoscape.ding.customgraphics.NullCustomGraphics,0,[ Remove Graphics ]," type="string" cy:type="String"/>
      <att name="NODE_LABEL_COLOR" value="#666666" type="string" cy:type="String"/>
      <att name="NODE_SELECTED_PAINT" value="#FFFF00" type="string" cy:type="String"/>
      <att name="NODE_CUSTOMGRAPHICS_POSITION_7" value="C,C,c,0.00,0.00" type="string" cy:type="String"/>
      <att name="NODE_CUSTOMGRAPHICS_SIZE_2" value="35.0" type="string" cy:type="String"/>
      <att name="NODE_TOOLTIP" value="" type="string" cy:type="String"/>
      <att name="NODE_BORDER_STROKE" value="SOLID" type="string" cy:type="String"/>
      <att name="NODE_CUSTOMGRAPHICS_POSITION_2" value="C,C,c,0.00,0.00" type="string" cy:type="String"/>
      <att name="NODE_CUSTOMGRAPHICS_SIZE_7" value="35.0" type="string" cy:type="String"/>
      <att name="NODE_CUSTOMGRAPHICS_POSITION_1" value="C,C,c,0.00,0.00" type="string" cy:type="String"/>
      <att name="COMPOUND_NODE_SHAPE" value="ROUND_RECTANGLE" type="string" cy:type="String"/>
      <att name="NODE_CUSTOMGRAPHICS_POSITION_5" value="C,C,c,0.00,0.00" type="string" cy:type="String"/>
      <att name="NODE_TRANSPARENCY" value="120" type="string" cy:type="String"/>
    </graphics>
  </node>
  <node id="31809" label="A0A7X8U251">
    <att name="shared name" value="A0A7X8U251" type="string" cy:type="String"/>
    <att name="name" value="A0A7X8U251" type="string" cy:type="String"/>
    <att name="selected" value="0" type="boolean" cy:type="Boolean"/>
    <att name="AlphaFold" type="list" cy:type="List" cy:elementType="String">
      <att name="AlphaFold" value="AF-A0A7X8U251-F1" type="string" cy:type="String"/>
    </att>
    <att name="BRENDA ID" type="list" cy:type="List" cy:elementType="String">
      <att name="BRENDA ID" value="None" type="string" cy:type="String"/>
    </att>
    <att name="Cazy Name" type="list" cy:type="List" cy:elementType="String">
      <att name="Cazy Name" value="None" type="string" cy:type="String"/>
    </att>
    <att name="Class" type="list" cy:type="List" cy:elementType="String">
      <att name="Class" value="Clostridia" type="string" cy:type="String"/>
    </att>
    <att name="Description" type="list" cy:type="List" cy:elementType="String">
      <att name="Description" value="TIGR01212 family radical SAM protein" type="string" cy:type="String"/>
    </att>
    <att name="EC" type="list" cy:type="List" cy:elementType="String">
      <att name="EC" value="None" type="string" cy:type="String"/>
    </att>
    <att name="Family" type="list" cy:type="List" cy:elementType="String">
      <att name="Family" value="Syntrophomonadaceae" type="string" cy:type="String"/>
    </att>
    <att name="Gene Name" type="list" cy:type="List" cy:elementType="String">
      <att name="Gene Name" value="GXY50_01535" type="string" cy:type="String"/>
    </att>
    <att name="Genus" type="list" cy:type="List" cy:elementType="String">
      <att name="Genus" value="unclassified Syntrophomonadaceae" type="string" cy:type="String"/>
    </att>
    <att name="GO Term" type="list" cy:type="List" cy:elementType="String">
      <att name="GO Term" value="0051539 4 iron  4 sulfur cluster binding" type="string" cy:type="String"/>
      <att name="GO Term" value="0003824 catalytic activity" type="string" cy:type="String"/>
      <att name="GO Term" value="0046872 metal ion binding" type="string" cy:type="String"/>
    </att>
    <att name="HMP Body Site" type="list" cy:type="List" cy:elementType="String">
      <att name="HMP Body Site" value="None" type="string" cy:type="String"/>
    </att>
    <att name="HMP Oxygen" type="list" cy:type="List" cy:elementType="String">
      <att name="HMP Oxygen" value="None" type="string" cy:type="String"/>
    </att>
    <att name="InterPro (Domain)" type="list" cy:type="List" cy:elementType="String">
      <att name="InterPro (Domain)" value="IPR006638" type="string" cy:type="String"/>
      <att name="InterPro (Domain)" value="IPR007197" type="string" cy:type="String"/>
      <att name="InterPro (Domain)" value="IPR032432" type="string" cy:type="String"/>
    </att>
    <att name="InterPro (Family)" type="list" cy:type="List" cy:elementType="String">
      <att name="InterPro (Family)" value="IPR005911" type="string" cy:type="String"/>
      <att name="InterPro (Family)" value="IPR039661" type="string" cy:type="String"/>
    </att>
    <att name="InterPro (Homologous Superfamily)" type="list" cy:type="List" cy:elementType="String">
      <att name="InterPro (Homologous Superfamily)" value="IPR023404" type="string" cy:type="String"/>
    </att>
    <att name="InterPro (Other)" type="list" cy:type="List" cy:elementType="String">
      <att name="InterPro (Other)" value="None" type="string" cy:type="String"/>
    </att>
    <att name="KEGG ID" type="list" cy:type="List" cy:elementType="String">
      <att name="KEGG ID" value="None" type="string" cy:type="String"/>
    </att>
    <att name="Kingdom" type="list" cy:type="List" cy:elementType="String">
      <att name="Kingdom" value="Terrabacteria group" type="string" cy:type="String"/>
    </att>
    <att name="List of IDs in Rep Node" type="list" cy:type="List" cy:elementType="String">
      <att name="List of IDs in Rep Node" value="A0A7X8U251" type="string" cy:type="String"/>
    </att>
    <att name="MnmC" type="list" cy:type="List" cy:elementType="String">
      <att name="MnmC" value="#N/A" type="string" cy:type="String"/>
    </att>
    <att name="MnmC Fusion" type="list" cy:type="List" cy:elementType="String">
      <att name="MnmC Fusion" value="#N/A" type="string" cy:type="String"/>
    </att>
    <att name="NCBI IDs" type="list" cy:type="List" cy:elementType="String">
      <att name="NCBI IDs" value="EMBL-CDS:NLV15880.1" type="string" cy:type="String"/>
    </att>
    <att name="Number of IDs in Rep Node" value="1" type="integer" cy:type="Integer"/>
    <att name="Order" type="list" cy:type="List" cy:elementType="String">
      <att name="Order" value="Eubacteriales" type="string" cy:type="String"/>
    </att>
    <att name="Organism" type="list" cy:type="List" cy:elementType="String">
      <att name="Organism" value="Syntrophomonadaceae bacterium." type="string" cy:type="String"/>
    </att>
    <att name="P01 gDNA" type="list" cy:type="List" cy:elementType="String">
      <att name="P01 gDNA" value="False" type="string" cy:type="String"/>
    </att>
    <att name="PATRIC ID" type="list" cy:type="List" cy:elementType="String">
      <att name="PATRIC ID" value="None" type="string" cy:type="String"/>
    </att>
    <att name="PDB" type="list" cy:type="List" cy:elementType="String">
      <att name="PDB" value="None" type="string" cy:type="String"/>
    </att>
    <att name="PFAM" type="list" cy:type="List" cy:elementType="String">
      <att name="PFAM" value="PF04055" type="string" cy:type="String"/>
      <att name="PFAM" value="PF16199" type="string" cy:type="String"/>
    </att>
    <att name="Phylum" type="list" cy:type="List" cy:elementType="String">
      <att name="Phylum" value="Firmicutes" type="string" cy:type="String"/>
    </att>
    <att name="Query IDs" type="list" cy:type="List" cy:elementType="String">
      <att name="Query IDs" value="None" type="string" cy:type="String"/>
    </att>
    <att name="Rhea" type="list" cy:type="List" cy:elementType="String">
      <att name="Rhea" value="None" type="string" cy:type="String"/>
    </att>
    <att name="Sequence Length" type="list" cy:type="List" cy:elementType="Integer">
      <att name="Sequence Length" value="310" type="integer" cy:type="Integer"/>
    </att>
    <att name="Sequence Source" type="list" cy:type="List" cy:elementType="String">
      <att name="Sequence Source" value="FAMILY" type="string" cy:type="String"/>
    </att>
    <att name="Sequence Status" type="list" cy:type="List" cy:elementType="String">
      <att name="Sequence Status" value="complete" type="string" cy:type="String"/>
    </att>
    <att name="Species" type="list" cy:type="List" cy:elementType="String">
      <att name="Species" value="Syntrophomonadaceae bacterium" type="string" cy:type="String"/>
    </att>
    <att name="STRING ID" type="list" cy:type="List" cy:elementType="String">
      <att name="STRING ID" value="None" type="string" cy:type="String"/>
    </att>
    <att name="Superkingdom" type="list" cy:type="List" cy:elementType="String">
      <att name="Superkingdom" value="Bacteria" type="string" cy:type="String"/>
    </att>
    <att name="SwissProt Description" type="list" cy:type="List" cy:elementType="String">
      <att name="SwissProt Description" value="NA" type="string" cy:type="String"/>
    </att>
    <att name="Taxonomy ID" type="list" cy:type="List" cy:elementType="String">
      <att name="Taxonomy ID" value="2093811" type="string" cy:type="String"/>
    </att>
    <att name="TIGRFAMs" type="list" cy:type="List" cy:elementType="String">
      <att name="TIGRFAMs" value="TIGR01212" type="string" cy:type="String"/>
    </att>
    <att name="UniProt Annotation Status" type="list" cy:type="List" cy:elementType="String">
      <att name="UniProt Annotation Status" value="TrEMBL" type="string" cy:type="String"/>
    </att>
    <att name="User IDs in Cluster" type="list" cy:type="List" cy:elementType="String">
      <att name="User IDs in Cluster" value="None" type="string" cy:type="String"/>
    </att>
    <att name="SSN Cluster Number" type="integer" cy:type="Integer"/>
    <graphics width="0.0" h="35.0" outline="#000000" w="35.0" x="-1577.6624755859375" fill="#00CCCC" y="-980.8139038085938" z="0.0" type="ELLIPSE">
      <att name="NODE_CUSTOMGRAPHICS_SIZE_6" value="35.0" type="string" cy:type="String"/>
      <att name="NODE_VISIBLE" value="true" type="string" cy:type="String"/>
      <att name="NODE_CUSTOMGRAPHICS_SIZE_3" value="35.0" type="string" cy:type="String"/>
      <att name="NODE_CUSTOMGRAPHICS_SIZE_9" value="35.0" type="string" cy:type="String"/>
      <att name="NODE_CUSTOMGRAPHICS_POSITION_9" value="C,C,c,0.00,0.00" type="string" cy:type="String"/>
      <att name="NODE_CUSTOMGRAPHICS_SIZE_1" value="35.0" type="string" cy:type="String"/>
      <att name="NODE_CUSTOMGRAPHICS_2" value="org.cytoscape.ding.customgraphics.NullCustomGraphics,0,[ Remove Graphics ]," type="string" cy:type="String"/>
      <att name="NODE_CUSTOMGRAPHICS_POSITION_8" value="C,C,c,0.00,0.00" type="string" cy:type="String"/>
      <att name="NODE_CUSTOMGRAPHICS_3" value="org.cytoscape.ding.customgraphics.NullCustomGraphics,0,[ Remove Graphics ]," type="string" cy:type="String"/>
      <att name="NODE_CUSTOMGRAPHICS_POSITION_3" value="C,C,c,0.00,0.00" type="string" cy:type="String"/>
      <att name="NODE_CUSTOMGRAPHICS_7" value="org.cytoscape.ding.customgraphics.NullCustomGraphics,0,[ Remove Graphics ]," type="string" cy:type="String"/>
      <att name="NODE_LABEL_FONT_FACE" value="SansSerif.plain,plain,14" type="string" cy:type="String"/>
      <att name="NODE_CUSTOMGRAPHICS_SIZE_8" value="35.0" type="string" cy:type="String"/>
      <att name="NODE_LABEL" value="" type="string" cy:type="String"/>
      <att name="NODE_CUSTOMGRAPHICS_8" value="org.cytoscape.ding.customgraphics.NullCustomGraphics,0,[ Remove Graphics ]," type="string" cy:type="String"/>
      <att name="NODE_DEPTH" value="0.0" type="string" cy:type="String"/>
      <att name="NODE_CUSTOMGRAPHICS_6" value="org.cytoscape.ding.customgraphics.NullCustomGraphics,0,[ Remove Graphics ]," type="string" cy:type="String"/>
      <att name="NODE_NESTED_NETWORK_IMAGE_VISIBLE" value="true" type="string" cy:type="String"/>
      <att name="NODE_SELECTED" value="false" type="string" cy:type="String"/>
      <att name="NODE_CUSTOMGRAPHICS_9" value="org.cytoscape.ding.customgraphics.NullCustomGraphics,0,[ Remove Graphics ]," type="string" cy:type="String"/>
      <att name="NODE_CUSTOMGRAPHICS_1" value="org.cytoscape.ding.customgraphics.NullCustomGraphics,0,[ Remove Graphics ]," type="string" cy:type="String"/>
      <att name="NODE_LABEL_WIDTH" value="200.0" type="string" cy:type="String"/>
      <att name="COMPOUND_NODE_PADDING" value="10.0" type="string" cy:type="String"/>
      <att name="NODE_CUSTOMGRAPHICS_POSITION_6" value="C,C,c,0.00,0.00" type="string" cy:type="String"/>
      <att name="NODE_CUSTOMGRAPHICS_4" value="org.cytoscape.ding.customgraphics.NullCustomGraphics,0,[ Remove Graphics ]," type="string" cy:type="String"/>
      <att name="NODE_LABEL_FONT_SIZE" value="14" type="string" cy:type="String"/>
      <att name="NODE_LABEL_TRANSPARENCY" value="0" type="string" cy:type="String"/>
      <att name="NODE_LABEL_POSITION" value="C,C,c,0.00,0.00" type="string" cy:type="String"/>
      <att name="NODE_CUSTOMGRAPHICS_SIZE_4" value="35.0" type="string" cy:type="String"/>
      <att name="NODE_CUSTOMGRAPHICS_SIZE_5" value="35.0" type="string" cy:type="String"/>
      <att name="NODE_CUSTOMGRAPHICS_POSITION_4" value="C,C,c,0.00,0.00" type="string" cy:type="String"/>
      <att name="NODE_BORDER_TRANSPARENCY" value="255" type="string" cy:type="String"/>
      <att name="NODE_CUSTOMGRAPHICS_5" value="org.cytoscape.ding.customgraphics.NullCustomGraphics,0,[ Remove Graphics ]," type="string" cy:type="String"/>
      <att name="NODE_LABEL_COLOR" value="#666666" type="string" cy:type="String"/>
      <att name="NODE_SELECTED_PAINT" value="#FFFF00" type="string" cy:type="String"/>
      <att name="NODE_CUSTOMGRAPHICS_POSITION_7" value="C,C,c,0.00,0.00" type="string" cy:type="String"/>
      <att name="NODE_CUSTOMGRAPHICS_SIZE_2" value="35.0" type="string" cy:type="String"/>
      <att name="NODE_TOOLTIP" value="" type="string" cy:type="String"/>
      <att name="NODE_BORDER_STROKE" value="SOLID" type="string" cy:type="String"/>
      <att name="NODE_CUSTOMGRAPHICS_POSITION_2" value="C,C,c,0.00,0.00" type="string" cy:type="String"/>
      <att name="NODE_CUSTOMGRAPHICS_SIZE_7" value="35.0" type="string" cy:type="String"/>
      <att name="NODE_CUSTOMGRAPHICS_POSITION_1" value="C,C,c,0.00,0.00" type="string" cy:type="String"/>
      <att name="COMPOUND_NODE_SHAPE" value="ROUND_RECTANGLE" type="string" cy:type="String"/>
      <att name="NODE_CUSTOMGRAPHICS_POSITION_5" value="C,C,c,0.00,0.00" type="string" cy:type="String"/>
      <att name="NODE_TRANSPARENCY" value="120" type="string" cy:type="String"/>
    </graphics>
  </node>
  <node id="31808" label="A0A7X8MFP8">
    <att name="shared name" value="A0A7X8MFP8" type="string" cy:type="String"/>
    <att name="name" value="A0A7X8MFP8" type="string" cy:type="String"/>
    <att name="selected" value="0" type="boolean" cy:type="Boolean"/>
    <att name="AlphaFold" type="list" cy:type="List" cy:elementType="String">
      <att name="AlphaFold" value="AF-A0A7X8MFP8-F1" type="string" cy:type="String"/>
      <att name="AlphaFold" value="AF-A0A7X8PZ75-F1" type="string" cy:type="String"/>
      <att name="AlphaFold" value="AF-R6WNX3-F1" type="string" cy:type="String"/>
    </att>
    <att name="BRENDA ID" type="list" cy:type="List" cy:elementType="String">
      <att name="BRENDA ID" value="None" type="string" cy:type="String"/>
    </att>
    <att name="Cazy Name" type="list" cy:type="List" cy:elementType="String">
      <att name="Cazy Name" value="None" type="string" cy:type="String"/>
    </att>
    <att name="Class" type="list" cy:type="List" cy:elementType="String">
      <att name="Class" value="Clostridia" type="string" cy:type="String"/>
    </att>
    <att name="Description" type="list" cy:type="List" cy:elementType="String">
      <att name="Description" value="TIGR01212 family radical SAM protein" type="string" cy:type="String"/>
    </att>
    <att name="EC" type="list" cy:type="List" cy:elementType="String">
      <att name="EC" value="None" type="string" cy:type="String"/>
    </att>
    <att name="Family" type="list" cy:type="List" cy:elementType="String">
      <att name="Family" value="Clostridiaceae" type="string" cy:type="String"/>
      <att name="Family" value="Lachnospiraceae" type="string" cy:type="String"/>
    </att>
    <att name="Gene Name" type="list" cy:type="List" cy:elementType="String">
      <att name="Gene Name" value="GX383_04335" type="string" cy:type="String"/>
      <att name="Gene Name" value="GX270_05855" type="string" cy:type="String"/>
      <att name="Gene Name" value="BN605_01870" type="string" cy:type="String"/>
    </att>
    <att name="Genus" type="list" cy:type="List" cy:elementType="String">
      <att name="Genus" value="Clostridium" type="string" cy:type="String"/>
      <att name="Genus" value="unclassified Clostridiaceae" type="string" cy:type="String"/>
      <att name="Genus" value="Dorea" type="string" cy:type="String"/>
    </att>
    <att name="GO Term" type="list" cy:type="List" cy:elementType="String">
      <att name="GO Term" value="0051539 4 iron  4 sulfur cluster binding" type="string" cy:type="String"/>
      <att name="GO Term" value="0003824 catalytic activity" type="string" cy:type="String"/>
      <att name="GO Term" value="0046872 metal ion binding" type="string" cy:type="String"/>
    </att>
    <att name="HMP Body Site" type="list" cy:type="List" cy:elementType="String">
      <att name="HMP Body Site" value="Skin" type="string" cy:type="String"/>
      <att name="HMP Body Site" value="Gastrointestinal tract" type="string" cy:type="String"/>
    </att>
    <att name="HMP Oxygen" type="list" cy:type="List" cy:elementType="String">
      <att name="HMP Oxygen" value="Anaerobe" type="string" cy:type="String"/>
    </att>
    <att name="InterPro (Domain)" type="list" cy:type="List" cy:elementType="String">
      <att name="InterPro (Domain)" value="IPR006638" type="string" cy:type="String"/>
      <att name="InterPro (Domain)" value="IPR007197" type="string" cy:type="String"/>
      <att name="InterPro (Domain)" value="IPR032432" type="string" cy:type="String"/>
    </att>
    <att name="InterPro (Family)" type="list" cy:type="List" cy:elementType="String">
      <att name="InterPro (Family)" value="IPR005911" type="string" cy:type="String"/>
      <att name="InterPro (Family)" value="IPR039661" type="string" cy:type="String"/>
    </att>
    <att name="InterPro (Homologous Superfamily)" type="list" cy:type="List" cy:elementType="String">
      <att name="InterPro (Homologous Superfamily)" value="IPR023404" type="string" cy:type="String"/>
    </att>
    <att name="InterPro (Other)" type="list" cy:type="List" cy:elementType="String">
      <att name="InterPro (Other)" value="None" type="string" cy:type="String"/>
    </att>
    <att name="KEGG ID" type="list" cy:type="List" cy:elementType="String">
      <att name="KEGG ID" value="None" type="string" cy:type="String"/>
    </att>
    <att name="Kingdom" type="list" cy:type="List" cy:elementType="String">
      <att name="Kingdom" value="Terrabacteria group" type="string" cy:type="String"/>
    </att>
    <att name="List of IDs in Rep Node" type="list" cy:type="List" cy:elementType="String">
      <att name="List of IDs in Rep Node" value="A0A7X8MFP8" type="string" cy:type="String"/>
      <att name="List of IDs in Rep Node" value="A0A7X8PZ75" type="string" cy:type="String"/>
      <att name="List of IDs in Rep Node" value="R6WNX3" type="string" cy:type="String"/>
    </att>
    <att name="MnmC" type="list" cy:type="List" cy:elementType="String">
      <att name="MnmC" value="#N/A" type="string" cy:type="String"/>
    </att>
    <att name="MnmC Fusion" type="list" cy:type="List" cy:elementType="String">
      <att name="MnmC Fusion" value="#N/A" type="string" cy:type="String"/>
    </att>
    <att name="NCBI IDs" type="list" cy:type="List" cy:elementType="String">
      <att name="NCBI IDs" value="EMBL-CDS:NLP13705.1" type="string" cy:type="String"/>
      <att name="NCBI IDs" value="EMBL-CDS:NLL05305.1" type="string" cy:type="String"/>
      <att name="NCBI IDs" value="EMBL-CDS:CDD08514.1" type="string" cy:type="String"/>
    </att>
    <att name="Number of IDs in Rep Node" value="3" type="integer" cy:type="Integer"/>
    <att name="Order" type="list" cy:type="List" cy:elementType="String">
      <att name="Order" value="Eubacteriales" type="string" cy:type="String"/>
    </att>
    <att name="Organism" type="list" cy:type="List" cy:elementType="String">
      <att name="Organism" value="Clostridium sp." type="string" cy:type="String"/>
      <att name="Organism" value="Clostridiaceae bacterium." type="string" cy:type="String"/>
      <att name="Organism" value="Dorea sp. CAG:317." type="string" cy:type="String"/>
    </att>
    <att name="P01 gDNA" type="list" cy:type="List" cy:elementType="String">
      <att name="P01 gDNA" value="False" type="string" cy:type="String"/>
    </att>
    <att name="PATRIC ID" type="list" cy:type="List" cy:elementType="String">
      <att name="PATRIC ID" value="None" type="string" cy:type="String"/>
    </att>
    <att name="PDB" type="list" cy:type="List" cy:elementType="String">
      <att name="PDB" value="None" type="string" cy:type="String"/>
    </att>
    <att name="PFAM" type="list" cy:type="List" cy:elementType="String">
      <att name="PFAM" value="PF16199" type="string" cy:type="String"/>
      <att name="PFAM" value="PF04055" type="string" cy:type="String"/>
    </att>
    <att name="Phylum" type="list" cy:type="List" cy:elementType="String">
      <att name="Phylum" value="Firmicutes" type="string" cy:type="String"/>
    </att>
    <att name="Query IDs" type="list" cy:type="List" cy:elementType="String">
      <att name="Query IDs" value="None" type="string" cy:type="String"/>
    </att>
    <att name="Rhea" type="list" cy:type="List" cy:elementType="String">
      <att name="Rhea" value="None" type="string" cy:type="String"/>
    </att>
    <att name="Sequence Length" type="list" cy:type="List" cy:elementType="Integer">
      <att name="Sequence Length" value="310" type="integer" cy:type="Integer"/>
    </att>
    <att name="Sequence Source" type="list" cy:type="List" cy:elementType="String">
      <att name="Sequence Source" value="FAMILY" type="string" cy:type="String"/>
    </att>
    <att name="Sequence Status" type="list" cy:type="List" cy:elementType="String">
      <att name="Sequence Status" value="complete" type="string" cy:type="String"/>
    </att>
    <att name="Species" type="list" cy:type="List" cy:elementType="String">
      <att name="Species" value="Clostridium sp." type="string" cy:type="String"/>
      <att name="Species" value="Clostridiaceae bacterium" type="string" cy:type="String"/>
      <att name="Species" value="Dorea sp. CAG:317" type="string" cy:type="String"/>
    </att>
    <att name="STRING ID" type="list" cy:type="List" cy:elementType="String">
      <att name="STRING ID" value="1262873.BN605_01870" type="string" cy:type="String"/>
    </att>
    <att name="Superkingdom" type="list" cy:type="List" cy:elementType="String">
      <att name="Superkingdom" value="Bacteria" type="string" cy:type="String"/>
    </att>
    <att name="SwissProt Description" type="list" cy:type="List" cy:elementType="String">
      <att name="SwissProt Description" value="NA" type="string" cy:type="String"/>
    </att>
    <att name="Taxonomy ID" type="list" cy:type="List" cy:elementType="String">
      <att name="Taxonomy ID" value="1506" type="string" cy:type="String"/>
      <att name="Taxonomy ID" value="1898204" type="string" cy:type="String"/>
      <att name="Taxonomy ID" value="1262873" type="string" cy:type="String"/>
    </att>
    <att name="TIGRFAMs" type="list" cy:type="List" cy:elementType="String">
      <att name="TIGRFAMs" value="TIGR01212" type="string" cy:type="String"/>
    </att>
    <att name="UniProt Annotation Status" type="list" cy:type="List" cy:elementType="String">
      <att name="UniProt Annotation Status" value="TrEMBL" type="string" cy:type="String"/>
    </att>
    <att name="User IDs in Cluster" type="list" cy:type="List" cy:elementType="String">
      <att name="User IDs in Cluster" value="None" type="string" cy:type="String"/>
    </att>
    <att name="SSN Cluster Number" type="integer" cy:type="Integer"/>
    <graphics width="0.0" h="35.0" outline="#000000" w="35.0" x="2064.687744140625" fill="#66FFFF" y="-1903.32373046875" z="0.0" type="ELLIPSE">
      <att name="NODE_CUSTOMGRAPHICS_SIZE_6" value="35.0" type="string" cy:type="String"/>
      <att name="NODE_VISIBLE" value="true" type="string" cy:type="String"/>
      <att name="NODE_CUSTOMGRAPHICS_SIZE_3" value="35.0" type="string" cy:type="String"/>
      <att name="NODE_CUSTOMGRAPHICS_SIZE_9" value="35.0" type="string" cy:type="String"/>
      <att name="NODE_CUSTOMGRAPHICS_POSITION_9" value="C,C,c,0.00,0.00" type="string" cy:type="String"/>
      <att name="NODE_CUSTOMGRAPHICS_SIZE_1" value="35.0" type="string" cy:type="String"/>
      <att name="NODE_CUSTOMGRAPHICS_2" value="org.cytoscape.ding.customgraphics.NullCustomGraphics,0,[ Remove Graphics ]," type="string" cy:type="String"/>
      <att name="NODE_CUSTOMGRAPHICS_POSITION_8" value="C,C,c,0.00,0.00" type="string" cy:type="String"/>
      <att name="NODE_CUSTOMGRAPHICS_3" value="org.cytoscape.ding.customgraphics.NullCustomGraphics,0,[ Remove Graphics ]," type="string" cy:type="String"/>
      <att name="NODE_CUSTOMGRAPHICS_POSITION_3" value="C,C,c,0.00,0.00" type="string" cy:type="String"/>
      <att name="NODE_CUSTOMGRAPHICS_7" value="org.cytoscape.ding.customgraphics.NullCustomGraphics,0,[ Remove Graphics ]," type="string" cy:type="String"/>
      <att name="NODE_LABEL_FONT_FACE" value="SansSerif.plain,plain,14" type="string" cy:type="String"/>
      <att name="NODE_CUSTOMGRAPHICS_SIZE_8" value="35.0" type="string" cy:type="String"/>
      <att name="NODE_LABEL" value="" type="string" cy:type="String"/>
      <att name="NODE_CUSTOMGRAPHICS_8" value="org.cytoscape.ding.customgraphics.NullCustomGraphics,0,[ Remove Graphics ]," type="string" cy:type="String"/>
      <att name="NODE_DEPTH" value="0.0" type="string" cy:type="String"/>
      <att name="NODE_CUSTOMGRAPHICS_6" value="org.cytoscape.ding.customgraphics.NullCustomGraphics,0,[ Remove Graphics ]," type="string" cy:type="String"/>
      <att name="NODE_NESTED_NETWORK_IMAGE_VISIBLE" value="true" type="string" cy:type="String"/>
      <att name="NODE_SELECTED" value="false" type="string" cy:type="String"/>
      <att name="NODE_CUSTOMGRAPHICS_9" value="org.cytoscape.ding.customgraphics.NullCustomGraphics,0,[ Remove Graphics ]," type="string" cy:type="String"/>
      <att name="NODE_CUSTOMGRAPHICS_1" value="org.cytoscape.ding.customgraphics.NullCustomGraphics,0,[ Remove Graphics ]," type="string" cy:type="String"/>
      <att name="NODE_LABEL_WIDTH" value="200.0" type="string" cy:type="String"/>
      <att name="COMPOUND_NODE_PADDING" value="10.0" type="string" cy:type="String"/>
      <att name="NODE_CUSTOMGRAPHICS_POSITION_6" value="C,C,c,0.00,0.00" type="string" cy:type="String"/>
      <att name="NODE_CUSTOMGRAPHICS_4" value="org.cytoscape.ding.customgraphics.NullCustomGraphics,0,[ Remove Graphics ]," type="string" cy:type="String"/>
      <att name="NODE_LABEL_FONT_SIZE" value="14" type="string" cy:type="String"/>
      <att name="NODE_LABEL_TRANSPARENCY" value="0" type="string" cy:type="String"/>
      <att name="NODE_LABEL_POSITION" value="C,C,c,0.00,0.00" type="string" cy:type="String"/>
      <att name="NODE_CUSTOMGRAPHICS_SIZE_4" value="35.0" type="string" cy:type="String"/>
      <att name="NODE_CUSTOMGRAPHICS_SIZE_5" value="35.0" type="string" cy:type="String"/>
      <att name="NODE_CUSTOMGRAPHICS_POSITION_4" value="C,C,c,0.00,0.00" type="string" cy:type="String"/>
      <att name="NODE_BORDER_TRANSPARENCY" value="255" type="string" cy:type="String"/>
      <att name="NODE_CUSTOMGRAPHICS_5" value="org.cytoscape.ding.customgraphics.NullCustomGraphics,0,[ Remove Graphics ]," type="string" cy:type="String"/>
      <att name="NODE_LABEL_COLOR" value="#666666" type="string" cy:type="String"/>
      <att name="NODE_SELECTED_PAINT" value="#FFFF00" type="string" cy:type="String"/>
      <att name="NODE_CUSTOMGRAPHICS_POSITION_7" value="C,C,c,0.00,0.00" type="string" cy:type="String"/>
      <att name="NODE_CUSTOMGRAPHICS_SIZE_2" value="35.0" type="string" cy:type="String"/>
      <att name="NODE_TOOLTIP" value="" type="string" cy:type="String"/>
      <att name="NODE_BORDER_STROKE" value="SOLID" type="string" cy:type="String"/>
      <att name="NODE_CUSTOMGRAPHICS_POSITION_2" value="C,C,c,0.00,0.00" type="string" cy:type="String"/>
      <att name="NODE_CUSTOMGRAPHICS_SIZE_7" value="35.0" type="string" cy:type="String"/>
      <att name="NODE_CUSTOMGRAPHICS_POSITION_1" value="C,C,c,0.00,0.00" type="string" cy:type="String"/>
      <att name="COMPOUND_NODE_SHAPE" value="ROUND_RECTANGLE" type="string" cy:type="String"/>
      <att name="NODE_CUSTOMGRAPHICS_POSITION_5" value="C,C,c,0.00,0.00" type="string" cy:type="String"/>
      <att name="NODE_TRANSPARENCY" value="120" type="string" cy:type="String"/>
    </graphics>
  </node>
  <node id="31807" label="A0A7X7YS59">
    <att name="shared name" value="A0A7X7YS59" type="string" cy:type="String"/>
    <att name="name" value="A0A7X7YS59" type="string" cy:type="String"/>
    <att name="selected" value="0" type="boolean" cy:type="Boolean"/>
    <att name="AlphaFold" type="list" cy:type="List" cy:elementType="String">
      <att name="AlphaFold" value="AF-A0A7X7YS59-F1" type="string" cy:type="String"/>
    </att>
    <att name="BRENDA ID" type="list" cy:type="List" cy:elementType="String">
      <att name="BRENDA ID" value="None" type="string" cy:type="String"/>
    </att>
    <att name="Cazy Name" type="list" cy:type="List" cy:elementType="String">
      <att name="Cazy Name" value="None" type="string" cy:type="String"/>
    </att>
    <att name="Class" type="list" cy:type="List" cy:elementType="String">
      <att name="Class" value="Thermotogae" type="string" cy:type="String"/>
    </att>
    <att name="Description" type="list" cy:type="List" cy:elementType="String">
      <att name="Description" value="TIGR01212 family radical SAM protein" type="string" cy:type="String"/>
    </att>
    <att name="EC" type="list" cy:type="List" cy:elementType="String">
      <att name="EC" value="None" type="string" cy:type="String"/>
    </att>
    <att name="Family" type="list" cy:type="List" cy:elementType="String">
      <att name="Family" value="Thermotogaceae" type="string" cy:type="String"/>
    </att>
    <att name="Gene Name" type="list" cy:type="List" cy:elementType="String">
      <att name="Gene Name" value="GX468_07245" type="string" cy:type="String"/>
    </att>
    <att name="Genus" type="list" cy:type="List" cy:elementType="String">
      <att name="Genus" value="unclassified Thermotogaceae" type="string" cy:type="String"/>
    </att>
    <att name="GO Term" type="list" cy:type="List" cy:elementType="String">
      <att name="GO Term" value="0051539 4 iron  4 sulfur cluster binding" type="string" cy:type="String"/>
      <att name="GO Term" value="0003824 catalytic activity" type="string" cy:type="String"/>
      <att name="GO Term" value="0046872 metal ion binding" type="string" cy:type="String"/>
    </att>
    <att name="HMP Body Site" type="list" cy:type="List" cy:elementType="String">
      <att name="HMP Body Site" value="None" type="string" cy:type="String"/>
    </att>
    <att name="HMP Oxygen" type="list" cy:type="List" cy:elementType="String">
      <att name="HMP Oxygen" value="None" type="string" cy:type="String"/>
    </att>
    <att name="InterPro (Domain)" type="list" cy:type="List" cy:elementType="String">
      <att name="InterPro (Domain)" value="IPR006638" type="string" cy:type="String"/>
      <att name="InterPro (Domain)" value="IPR007197" type="string" cy:type="String"/>
      <att name="InterPro (Domain)" value="IPR032432" type="string" cy:type="String"/>
    </att>
    <att name="InterPro (Family)" type="list" cy:type="List" cy:elementType="String">
      <att name="InterPro (Family)" value="IPR005911" type="string" cy:type="String"/>
      <att name="InterPro (Family)" value="IPR039661" type="string" cy:type="String"/>
    </att>
    <att name="InterPro (Homologous Superfamily)" type="list" cy:type="List" cy:elementType="String">
      <att name="InterPro (Homologous Superfamily)" value="IPR023404" type="string" cy:type="String"/>
    </att>
    <att name="InterPro (Other)" type="list" cy:type="List" cy:elementType="String">
      <att name="InterPro (Other)" value="None" type="string" cy:type="String"/>
    </att>
    <att name="KEGG ID" type="list" cy:type="List" cy:elementType="String">
      <att name="KEGG ID" value="None" type="string" cy:type="String"/>
    </att>
    <att name="Kingdom" type="list" cy:type="List" cy:elementType="String">
      <att name="Kingdom" value="NA-Bacteria" type="string" cy:type="String"/>
    </att>
    <att name="List of IDs in Rep Node" type="list" cy:type="List" cy:elementType="String">
      <att name="List of IDs in Rep Node" value="A0A7X7YS59" type="string" cy:type="String"/>
    </att>
    <att name="MnmC" type="list" cy:type="List" cy:elementType="String">
      <att name="MnmC" value="#N/A" type="string" cy:type="String"/>
    </att>
    <att name="MnmC Fusion" type="list" cy:type="List" cy:elementType="String">
      <att name="MnmC Fusion" value="#N/A" type="string" cy:type="String"/>
    </att>
    <att name="NCBI IDs" type="list" cy:type="List" cy:elementType="String">
      <att name="NCBI IDs" value="EMBL-CDS:NLH37905.1" type="string" cy:type="String"/>
    </att>
    <att name="Number of IDs in Rep Node" value="1" type="integer" cy:type="Integer"/>
    <att name="Order" type="list" cy:type="List" cy:elementType="String">
      <att name="Order" value="Thermotogales" type="string" cy:type="String"/>
    </att>
    <att name="Organism" type="list" cy:type="List" cy:elementType="String">
      <att name="Organism" value="Thermotogaceae bacterium." type="string" cy:type="String"/>
    </att>
    <att name="P01 gDNA" type="list" cy:type="List" cy:elementType="String">
      <att name="P01 gDNA" value="False" type="string" cy:type="String"/>
    </att>
    <att name="PATRIC ID" type="list" cy:type="List" cy:elementType="String">
      <att name="PATRIC ID" value="None" type="string" cy:type="String"/>
    </att>
    <att name="PDB" type="list" cy:type="List" cy:elementType="String">
      <att name="PDB" value="None" type="string" cy:type="String"/>
    </att>
    <att name="PFAM" type="list" cy:type="List" cy:elementType="String">
      <att name="PFAM" value="PF04055" type="string" cy:type="String"/>
      <att name="PFAM" value="PF16199" type="string" cy:type="String"/>
    </att>
    <att name="Phylum" type="list" cy:type="List" cy:elementType="String">
      <att name="Phylum" value="Thermotogae" type="string" cy:type="String"/>
    </att>
    <att name="Query IDs" type="list" cy:type="List" cy:elementType="String">
      <att name="Query IDs" value="None" type="string" cy:type="String"/>
    </att>
    <att name="Rhea" type="list" cy:type="List" cy:elementType="String">
      <att name="Rhea" value="None" type="string" cy:type="String"/>
    </att>
    <att name="Sequence Length" type="list" cy:type="List" cy:elementType="Integer">
      <att name="Sequence Length" value="310" type="integer" cy:type="Integer"/>
    </att>
    <att name="Sequence Source" type="list" cy:type="List" cy:elementType="String">
      <att name="Sequence Source" value="FAMILY" type="string" cy:type="String"/>
    </att>
    <att name="Sequence Status" type="list" cy:type="List" cy:elementType="String">
      <att name="Sequence Status" value="complete" type="string" cy:type="String"/>
    </att>
    <att name="Species" type="list" cy:type="List" cy:elementType="String">
      <att name="Species" value="Thermotogaceae bacterium" type="string" cy:type="String"/>
    </att>
    <att name="STRING ID" type="list" cy:type="List" cy:elementType="String">
      <att name="STRING ID" value="None" type="string" cy:type="String"/>
    </att>
    <att name="Superkingdom" type="list" cy:type="List" cy:elementType="String">
      <att name="Superkingdom" value="Bacteria" type="string" cy:type="String"/>
    </att>
    <att name="SwissProt Description" type="list" cy:type="List" cy:elementType="String">
      <att name="SwissProt Description" value="NA" type="string" cy:type="String"/>
    </att>
    <att name="Taxonomy ID" type="list" cy:type="List" cy:elementType="String">
      <att name="Taxonomy ID" value="2268206" type="string" cy:type="String"/>
    </att>
    <att name="TIGRFAMs" type="list" cy:type="List" cy:elementType="String">
      <att name="TIGRFAMs" value="TIGR01212" type="string" cy:type="String"/>
    </att>
    <att name="UniProt Annotation Status" type="list" cy:type="List" cy:elementType="String">
      <att name="UniProt Annotation Status" value="TrEMBL" type="string" cy:type="String"/>
    </att>
    <att name="User IDs in Cluster" type="list" cy:type="List" cy:elementType="String">
      <att name="User IDs in Cluster" value="None" type="string" cy:type="String"/>
    </att>
    <att name="SSN Cluster Number" type="integer" cy:type="Integer"/>
    <graphics width="0.0" h="35.0" outline="#000000" w="35.0" x="1338.858154296875" fill="#CC0000" y="-2063.059326171875" z="0.0" type="ELLIPSE">
      <att name="NODE_CUSTOMGRAPHICS_SIZE_6" value="35.0" type="string" cy:type="String"/>
      <att name="NODE_VISIBLE" value="true" type="string" cy:type="String"/>
      <att name="NODE_CUSTOMGRAPHICS_SIZE_3" value="35.0" type="string" cy:type="String"/>
      <att name="NODE_CUSTOMGRAPHICS_SIZE_9" value="35.0" type="string" cy:type="String"/>
      <att name="NODE_CUSTOMGRAPHICS_POSITION_9" value="C,C,c,0.00,0.00" type="string" cy:type="String"/>
      <att name="NODE_CUSTOMGRAPHICS_SIZE_1" value="35.0" type="string" cy:type="String"/>
      <att name="NODE_CUSTOMGRAPHICS_2" value="org.cytoscape.ding.customgraphics.NullCustomGraphics,0,[ Remove Graphics ]," type="string" cy:type="String"/>
      <att name="NODE_CUSTOMGRAPHICS_POSITION_8" value="C,C,c,0.00,0.00" type="string" cy:type="String"/>
      <att name="NODE_CUSTOMGRAPHICS_3" value="org.cytoscape.ding.customgraphics.NullCustomGraphics,0,[ Remove Graphics ]," type="string" cy:type="String"/>
      <att name="NODE_CUSTOMGRAPHICS_POSITION_3" value="C,C,c,0.00,0.00" type="string" cy:type="String"/>
      <att name="NODE_CUSTOMGRAPHICS_7" value="org.cytoscape.ding.customgraphics.NullCustomGraphics,0,[ Remove Graphics ]," type="string" cy:type="String"/>
      <att name="NODE_LABEL_FONT_FACE" value="SansSerif.plain,plain,14" type="string" cy:type="String"/>
      <att name="NODE_CUSTOMGRAPHICS_SIZE_8" value="35.0" type="string" cy:type="String"/>
      <att name="NODE_LABEL" value="" type="string" cy:type="String"/>
      <att name="NODE_CUSTOMGRAPHICS_8" value="org.cytoscape.ding.customgraphics.NullCustomGraphics,0,[ Remove Graphics ]," type="string" cy:type="String"/>
      <att name="NODE_DEPTH" value="0.0" type="string" cy:type="String"/>
      <att name="NODE_CUSTOMGRAPHICS_6" value="org.cytoscape.ding.customgraphics.NullCustomGraphics,0,[ Remove Graphics ]," type="string" cy:type="String"/>
      <att name="NODE_NESTED_NETWORK_IMAGE_VISIBLE" value="true" type="string" cy:type="String"/>
      <att name="NODE_SELECTED" value="false" type="string" cy:type="String"/>
      <att name="NODE_CUSTOMGRAPHICS_9" value="org.cytoscape.ding.customgraphics.NullCustomGraphics,0,[ Remove Graphics ]," type="string" cy:type="String"/>
      <att name="NODE_CUSTOMGRAPHICS_1" value="org.cytoscape.ding.customgraphics.NullCustomGraphics,0,[ Remove Graphics ]," type="string" cy:type="String"/>
      <att name="NODE_LABEL_WIDTH" value="200.0" type="string" cy:type="String"/>
      <att name="COMPOUND_NODE_PADDING" value="10.0" type="string" cy:type="String"/>
      <att name="NODE_CUSTOMGRAPHICS_POSITION_6" value="C,C,c,0.00,0.00" type="string" cy:type="String"/>
      <att name="NODE_CUSTOMGRAPHICS_4" value="org.cytoscape.ding.customgraphics.NullCustomGraphics,0,[ Remove Graphics ]," type="string" cy:type="String"/>
      <att name="NODE_LABEL_FONT_SIZE" value="14" type="string" cy:type="String"/>
      <att name="NODE_LABEL_TRANSPARENCY" value="0" type="string" cy:type="String"/>
      <att name="NODE_LABEL_POSITION" value="C,C,c,0.00,0.00" type="string" cy:type="String"/>
      <att name="NODE_CUSTOMGRAPHICS_SIZE_4" value="35.0" type="string" cy:type="String"/>
      <att name="NODE_CUSTOMGRAPHICS_SIZE_5" value="35.0" type="string" cy:type="String"/>
      <att name="NODE_CUSTOMGRAPHICS_POSITION_4" value="C,C,c,0.00,0.00" type="string" cy:type="String"/>
      <att name="NODE_BORDER_TRANSPARENCY" value="255" type="string" cy:type="String"/>
      <att name="NODE_CUSTOMGRAPHICS_5" value="org.cytoscape.ding.customgraphics.NullCustomGraphics,0,[ Remove Graphics ]," type="string" cy:type="String"/>
      <att name="NODE_LABEL_COLOR" value="#666666" type="string" cy:type="String"/>
      <att name="NODE_SELECTED_PAINT" value="#FFFF00" type="string" cy:type="String"/>
      <att name="NODE_CUSTOMGRAPHICS_POSITION_7" value="C,C,c,0.00,0.00" type="string" cy:type="String"/>
      <att name="NODE_CUSTOMGRAPHICS_SIZE_2" value="35.0" type="string" cy:type="String"/>
      <att name="NODE_TOOLTIP" value="" type="string" cy:type="String"/>
      <att name="NODE_BORDER_STROKE" value="SOLID" type="string" cy:type="String"/>
      <att name="NODE_CUSTOMGRAPHICS_POSITION_2" value="C,C,c,0.00,0.00" type="string" cy:type="String"/>
      <att name="NODE_CUSTOMGRAPHICS_SIZE_7" value="35.0" type="string" cy:type="String"/>
      <att name="NODE_CUSTOMGRAPHICS_POSITION_1" value="C,C,c,0.00,0.00" type="string" cy:type="String"/>
      <att name="COMPOUND_NODE_SHAPE" value="ROUND_RECTANGLE" type="string" cy:type="String"/>
      <att name="NODE_CUSTOMGRAPHICS_POSITION_5" value="C,C,c,0.00,0.00" type="string" cy:type="String"/>
      <att name="NODE_TRANSPARENCY" value="120" type="string" cy:type="String"/>
    </graphics>
  </node>
  <node id="31806" label="A0A7X7LST8">
    <att name="shared name" value="A0A7X7LST8" type="string" cy:type="String"/>
    <att name="name" value="A0A7X7LST8" type="string" cy:type="String"/>
    <att name="selected" value="0" type="boolean" cy:type="Boolean"/>
    <att name="AlphaFold" type="list" cy:type="List" cy:elementType="String">
      <att name="AlphaFold" value="AF-A0A7X7LST8-F1" type="string" cy:type="String"/>
    </att>
    <att name="BRENDA ID" type="list" cy:type="List" cy:elementType="String">
      <att name="BRENDA ID" value="None" type="string" cy:type="String"/>
    </att>
    <att name="Cazy Name" type="list" cy:type="List" cy:elementType="String">
      <att name="Cazy Name" value="None" type="string" cy:type="String"/>
    </att>
    <att name="Class" type="list" cy:type="List" cy:elementType="String">
      <att name="Class" value="Mollicutes" type="string" cy:type="String"/>
    </att>
    <att name="Description" type="list" cy:type="List" cy:elementType="String">
      <att name="Description" value="TIGR01212 family radical SAM protein" type="string" cy:type="String"/>
    </att>
    <att name="EC" type="list" cy:type="List" cy:elementType="String">
      <att name="EC" value="None" type="string" cy:type="String"/>
    </att>
    <att name="Family" type="list" cy:type="List" cy:elementType="String">
      <att name="Family" value="Acholeplasmataceae" type="string" cy:type="String"/>
    </att>
    <att name="Gene Name" type="list" cy:type="List" cy:elementType="String">
      <att name="Gene Name" value="GX582_06910" type="string" cy:type="String"/>
    </att>
    <att name="Genus" type="list" cy:type="List" cy:elementType="String">
      <att name="Genus" value="unclassified Acholeplasmataceae" type="string" cy:type="String"/>
    </att>
    <att name="GO Term" type="list" cy:type="List" cy:elementType="String">
      <att name="GO Term" value="0051539 4 iron  4 sulfur cluster binding" type="string" cy:type="String"/>
      <att name="GO Term" value="0003824 catalytic activity" type="string" cy:type="String"/>
      <att name="GO Term" value="0046872 metal ion binding" type="string" cy:type="String"/>
    </att>
    <att name="HMP Body Site" type="list" cy:type="List" cy:elementType="String">
      <att name="HMP Body Site" value="None" type="string" cy:type="String"/>
    </att>
    <att name="HMP Oxygen" type="list" cy:type="List" cy:elementType="String">
      <att name="HMP Oxygen" value="None" type="string" cy:type="String"/>
    </att>
    <att name="InterPro (Domain)" type="list" cy:type="List" cy:elementType="String">
      <att name="InterPro (Domain)" value="IPR006638" type="string" cy:type="String"/>
      <att name="InterPro (Domain)" value="IPR007197" type="string" cy:type="String"/>
      <att name="InterPro (Domain)" value="IPR032432" type="string" cy:type="String"/>
    </att>
    <att name="InterPro (Family)" type="list" cy:type="List" cy:elementType="String">
      <att name="InterPro (Family)" value="IPR005911" type="string" cy:type="String"/>
      <att name="InterPro (Family)" value="IPR039661" type="string" cy:type="String"/>
    </att>
    <att name="InterPro (Homologous Superfamily)" type="list" cy:type="List" cy:elementType="String">
      <att name="InterPro (Homologous Superfamily)" value="IPR023404" type="string" cy:type="String"/>
    </att>
    <att name="InterPro (Other)" type="list" cy:type="List" cy:elementType="String">
      <att name="InterPro (Other)" value="None" type="string" cy:type="String"/>
    </att>
    <att name="KEGG ID" type="list" cy:type="List" cy:elementType="String">
      <att name="KEGG ID" value="None" type="string" cy:type="String"/>
    </att>
    <att name="Kingdom" type="list" cy:type="List" cy:elementType="String">
      <att name="Kingdom" value="Terrabacteria group" type="string" cy:type="String"/>
    </att>
    <att name="List of IDs in Rep Node" type="list" cy:type="List" cy:elementType="String">
      <att name="List of IDs in Rep Node" value="A0A7X7LST8" type="string" cy:type="String"/>
    </att>
    <att name="MnmC" type="list" cy:type="List" cy:elementType="String">
      <att name="MnmC" value="#N/A" type="string" cy:type="String"/>
    </att>
    <att name="MnmC Fusion" type="list" cy:type="List" cy:elementType="String">
      <att name="MnmC Fusion" value="#N/A" type="string" cy:type="String"/>
    </att>
    <att name="NCBI IDs" type="list" cy:type="List" cy:elementType="String">
      <att name="NCBI IDs" value="EMBL-CDS:NLF49358.1" type="string" cy:type="String"/>
    </att>
    <att name="Number of IDs in Rep Node" value="1" type="integer" cy:type="Integer"/>
    <att name="Order" type="list" cy:type="List" cy:elementType="String">
      <att name="Order" value="Acholeplasmatales" type="string" cy:type="String"/>
    </att>
    <att name="Organism" type="list" cy:type="List" cy:elementType="String">
      <att name="Organism" value="Acholeplasmataceae bacterium." type="string" cy:type="String"/>
    </att>
    <att name="P01 gDNA" type="list" cy:type="List" cy:elementType="String">
      <att name="P01 gDNA" value="False" type="string" cy:type="String"/>
    </att>
    <att name="PATRIC ID" type="list" cy:type="List" cy:elementType="String">
      <att name="PATRIC ID" value="None" type="string" cy:type="String"/>
    </att>
    <att name="PDB" type="list" cy:type="List" cy:elementType="String">
      <att name="PDB" value="None" type="string" cy:type="String"/>
    </att>
    <att name="PFAM" type="list" cy:type="List" cy:elementType="String">
      <att name="PFAM" value="PF04055" type="string" cy:type="String"/>
      <att name="PFAM" value="PF16199" type="string" cy:type="String"/>
    </att>
    <att name="Phylum" type="list" cy:type="List" cy:elementType="String">
      <att name="Phylum" value="Tenericutes" type="string" cy:type="String"/>
    </att>
    <att name="Query IDs" type="list" cy:type="List" cy:elementType="String">
      <att name="Query IDs" value="None" type="string" cy:type="String"/>
    </att>
    <att name="Rhea" type="list" cy:type="List" cy:elementType="String">
      <att name="Rhea" value="None" type="string" cy:type="String"/>
    </att>
    <att name="Sequence Length" type="list" cy:type="List" cy:elementType="Integer">
      <att name="Sequence Length" value="310" type="integer" cy:type="Integer"/>
    </att>
    <att name="Sequence Source" type="list" cy:type="List" cy:elementType="String">
      <att name="Sequence Source" value="FAMILY" type="string" cy:type="String"/>
    </att>
    <att name="Sequence Status" type="list" cy:type="List" cy:elementType="String">
      <att name="Sequence Status" value="complete" type="string" cy:type="String"/>
    </att>
    <att name="Species" type="list" cy:type="List" cy:elementType="String">
      <att name="Species" value="Acholeplasmataceae bacterium" type="string" cy:type="String"/>
    </att>
    <att name="STRING ID" type="list" cy:type="List" cy:elementType="String">
      <att name="STRING ID" value="None" type="string" cy:type="String"/>
    </att>
    <att name="Superkingdom" type="list" cy:type="List" cy:elementType="String">
      <att name="Superkingdom" value="Bacteria" type="string" cy:type="String"/>
    </att>
    <att name="SwissProt Description" type="list" cy:type="List" cy:elementType="String">
      <att name="SwissProt Description" value="NA" type="string" cy:type="String"/>
    </att>
    <att name="Taxonomy ID" type="list" cy:type="List" cy:elementType="String">
      <att name="Taxonomy ID" value="1898209" type="string" cy:type="String"/>
    </att>
    <att name="TIGRFAMs" type="list" cy:type="List" cy:elementType="String">
      <att name="TIGRFAMs" value="TIGR01212" type="string" cy:type="String"/>
    </att>
    <att name="UniProt Annotation Status" type="list" cy:type="List" cy:elementType="String">
      <att name="UniProt Annotation Status" value="TrEMBL" type="string" cy:type="String"/>
    </att>
    <att name="User IDs in Cluster" type="list" cy:type="List" cy:elementType="String">
      <att name="User IDs in Cluster" value="None" type="string" cy:type="String"/>
    </att>
    <att name="SSN Cluster Number" type="integer" cy:type="Integer"/>
    <graphics width="0.0" h="35.0" outline="#000000" w="35.0" x="-1231.2501220703125" fill="#00CCCC" y="-296.5431213378906" z="0.0" type="ELLIPSE">
      <att name="NODE_CUSTOMGRAPHICS_SIZE_6" value="35.0" type="string" cy:type="String"/>
      <att name="NODE_VISIBLE" value="true" type="string" cy:type="String"/>
      <att name="NODE_CUSTOMGRAPHICS_SIZE_3" value="35.0" type="string" cy:type="String"/>
      <att name="NODE_CUSTOMGRAPHICS_SIZE_9" value="35.0" type="string" cy:type="String"/>
      <att name="NODE_CUSTOMGRAPHICS_POSITION_9" value="C,C,c,0.00,0.00" type="string" cy:type="String"/>
      <att name="NODE_CUSTOMGRAPHICS_SIZE_1" value="35.0" type="string" cy:type="String"/>
      <att name="NODE_CUSTOMGRAPHICS_2" value="org.cytoscape.ding.customgraphics.NullCustomGraphics,0,[ Remove Graphics ]," type="string" cy:type="String"/>
      <att name="NODE_CUSTOMGRAPHICS_POSITION_8" value="C,C,c,0.00,0.00" type="string" cy:type="String"/>
      <att name="NODE_CUSTOMGRAPHICS_3" value="org.cytoscape.ding.customgraphics.NullCustomGraphics,0,[ Remove Graphics ]," type="string" cy:type="String"/>
      <att name="NODE_CUSTOMGRAPHICS_POSITION_3" value="C,C,c,0.00,0.00" type="string" cy:type="String"/>
      <att name="NODE_CUSTOMGRAPHICS_7" value="org.cytoscape.ding.customgraphics.NullCustomGraphics,0,[ Remove Graphics ]," type="string" cy:type="String"/>
      <att name="NODE_LABEL_FONT_FACE" value="SansSerif.plain,plain,14" type="string" cy:type="String"/>
      <att name="NODE_CUSTOMGRAPHICS_SIZE_8" value="35.0" type="string" cy:type="String"/>
      <att name="NODE_LABEL" value="" type="string" cy:type="String"/>
      <att name="NODE_CUSTOMGRAPHICS_8" value="org.cytoscape.ding.customgraphics.NullCustomGraphics,0,[ Remove Graphics ]," type="string" cy:type="String"/>
      <att name="NODE_DEPTH" value="0.0" type="string" cy:type="String"/>
      <att name="NODE_CUSTOMGRAPHICS_6" value="org.cytoscape.ding.customgraphics.NullCustomGraphics,0,[ Remove Graphics ]," type="string" cy:type="String"/>
      <att name="NODE_NESTED_NETWORK_IMAGE_VISIBLE" value="true" type="string" cy:type="String"/>
      <att name="NODE_SELECTED" value="false" type="string" cy:type="String"/>
      <att name="NODE_CUSTOMGRAPHICS_9" value="org.cytoscape.ding.customgraphics.NullCustomGraphics,0,[ Remove Graphics ]," type="string" cy:type="String"/>
      <att name="NODE_CUSTOMGRAPHICS_1" value="org.cytoscape.ding.customgraphics.NullCustomGraphics,0,[ Remove Graphics ]," type="string" cy:type="String"/>
      <att name="NODE_LABEL_WIDTH" value="200.0" type="string" cy:type="String"/>
      <att name="COMPOUND_NODE_PADDING" value="10.0" type="string" cy:type="String"/>
      <att name="NODE_CUSTOMGRAPHICS_POSITION_6" value="C,C,c,0.00,0.00" type="string" cy:type="String"/>
      <att name="NODE_CUSTOMGRAPHICS_4" value="org.cytoscape.ding.customgraphics.NullCustomGraphics,0,[ Remove Graphics ]," type="string" cy:type="String"/>
      <att name="NODE_LABEL_FONT_SIZE" value="14" type="string" cy:type="String"/>
      <att name="NODE_LABEL_TRANSPARENCY" value="0" type="string" cy:type="String"/>
      <att name="NODE_LABEL_POSITION" value="C,C,c,0.00,0.00" type="string" cy:type="String"/>
      <att name="NODE_CUSTOMGRAPHICS_SIZE_4" value="35.0" type="string" cy:type="String"/>
      <att name="NODE_CUSTOMGRAPHICS_SIZE_5" value="35.0" type="string" cy:type="String"/>
      <att name="NODE_CUSTOMGRAPHICS_POSITION_4" value="C,C,c,0.00,0.00" type="string" cy:type="String"/>
      <att name="NODE_BORDER_TRANSPARENCY" value="255" type="string" cy:type="String"/>
      <att name="NODE_CUSTOMGRAPHICS_5" value="org.cytoscape.ding.customgraphics.NullCustomGraphics,0,[ Remove Graphics ]," type="string" cy:type="String"/>
      <att name="NODE_LABEL_COLOR" value="#666666" type="string" cy:type="String"/>
      <att name="NODE_SELECTED_PAINT" value="#FFFF00" type="string" cy:type="String"/>
      <att name="NODE_CUSTOMGRAPHICS_POSITION_7" value="C,C,c,0.00,0.00" type="string" cy:type="String"/>
      <att name="NODE_CUSTOMGRAPHICS_SIZE_2" value="35.0" type="string" cy:type="String"/>
      <att name="NODE_TOOLTIP" value="" type="string" cy:type="String"/>
      <att name="NODE_BORDER_STROKE" value="SOLID" type="string" cy:type="String"/>
      <att name="NODE_CUSTOMGRAPHICS_POSITION_2" value="C,C,c,0.00,0.00" type="string" cy:type="String"/>
      <att name="NODE_CUSTOMGRAPHICS_SIZE_7" value="35.0" type="string" cy:type="String"/>
      <att name="NODE_CUSTOMGRAPHICS_POSITION_1" value="C,C,c,0.00,0.00" type="string" cy:type="String"/>
      <att name="COMPOUND_NODE_SHAPE" value="ROUND_RECTANGLE" type="string" cy:type="String"/>
      <att name="NODE_CUSTOMGRAPHICS_POSITION_5" value="C,C,c,0.00,0.00" type="string" cy:type="String"/>
      <att name="NODE_TRANSPARENCY" value="120" type="string" cy:type="String"/>
    </graphics>
  </node>
  <node id="31805" label="A0A7X6NXF4">
    <att name="shared name" value="A0A7X6NXF4" type="string" cy:type="String"/>
    <att name="name" value="A0A7X6NXF4" type="string" cy:type="String"/>
    <att name="selected" value="0" type="boolean" cy:type="Boolean"/>
    <att name="AlphaFold" type="list" cy:type="List" cy:elementType="String">
      <att name="AlphaFold" value="AF-A0A7X6NXF4-F1" type="string" cy:type="String"/>
    </att>
    <att name="BRENDA ID" type="list" cy:type="List" cy:elementType="String">
      <att name="BRENDA ID" value="None" type="string" cy:type="String"/>
    </att>
    <att name="Cazy Name" type="list" cy:type="List" cy:elementType="String">
      <att name="Cazy Name" value="None" type="string" cy:type="String"/>
    </att>
    <att name="Class" type="list" cy:type="List" cy:elementType="String">
      <att name="Class" value="Mollicutes" type="string" cy:type="String"/>
    </att>
    <att name="Description" type="list" cy:type="List" cy:elementType="String">
      <att name="Description" value="TIGR01212 family radical SAM protein" type="string" cy:type="String"/>
    </att>
    <att name="EC" type="list" cy:type="List" cy:elementType="String">
      <att name="EC" value="None" type="string" cy:type="String"/>
    </att>
    <att name="Family" type="list" cy:type="List" cy:elementType="String">
      <att name="Family" value="NA" type="string" cy:type="String"/>
    </att>
    <att name="Gene Name" type="list" cy:type="List" cy:elementType="String">
      <att name="Gene Name" value="GX864_02125" type="string" cy:type="String"/>
    </att>
    <att name="Genus" type="list" cy:type="List" cy:elementType="String">
      <att name="Genus" value="NA" type="string" cy:type="String"/>
    </att>
    <att name="GO Term" type="list" cy:type="List" cy:elementType="String">
      <att name="GO Term" value="0051539 4 iron  4 sulfur cluster binding" type="string" cy:type="String"/>
      <att name="GO Term" value="0003824 catalytic activity" type="string" cy:type="String"/>
      <att name="GO Term" value="0046872 metal ion binding" type="string" cy:type="String"/>
    </att>
    <att name="HMP Body Site" type="list" cy:type="List" cy:elementType="String">
      <att name="HMP Body Site" value="None" type="string" cy:type="String"/>
    </att>
    <att name="HMP Oxygen" type="list" cy:type="List" cy:elementType="String">
      <att name="HMP Oxygen" value="None" type="string" cy:type="String"/>
    </att>
    <att name="InterPro (Domain)" type="list" cy:type="List" cy:elementType="String">
      <att name="InterPro (Domain)" value="IPR006638" type="string" cy:type="String"/>
      <att name="InterPro (Domain)" value="IPR007197" type="string" cy:type="String"/>
      <att name="InterPro (Domain)" value="IPR032432" type="string" cy:type="String"/>
    </att>
    <att name="InterPro (Family)" type="list" cy:type="List" cy:elementType="String">
      <att name="InterPro (Family)" value="IPR005911" type="string" cy:type="String"/>
      <att name="InterPro (Family)" value="IPR039661" type="string" cy:type="String"/>
    </att>
    <att name="InterPro (Homologous Superfamily)" type="list" cy:type="List" cy:elementType="String">
      <att name="InterPro (Homologous Superfamily)" value="IPR023404" type="string" cy:type="String"/>
    </att>
    <att name="InterPro (Other)" type="list" cy:type="List" cy:elementType="String">
      <att name="InterPro (Other)" value="None" type="string" cy:type="String"/>
    </att>
    <att name="KEGG ID" type="list" cy:type="List" cy:elementType="String">
      <att name="KEGG ID" value="None" type="string" cy:type="String"/>
    </att>
    <att name="Kingdom" type="list" cy:type="List" cy:elementType="String">
      <att name="Kingdom" value="Terrabacteria group" type="string" cy:type="String"/>
    </att>
    <att name="List of IDs in Rep Node" type="list" cy:type="List" cy:elementType="String">
      <att name="List of IDs in Rep Node" value="A0A7X6NXF4" type="string" cy:type="String"/>
    </att>
    <att name="MnmC" type="list" cy:type="List" cy:elementType="String">
      <att name="MnmC" value="#N/A" type="string" cy:type="String"/>
    </att>
    <att name="MnmC Fusion" type="list" cy:type="List" cy:elementType="String">
      <att name="MnmC Fusion" value="#N/A" type="string" cy:type="String"/>
    </att>
    <att name="NCBI IDs" type="list" cy:type="List" cy:elementType="String">
      <att name="NCBI IDs" value="EMBL-CDS:NLA32721.1" type="string" cy:type="String"/>
    </att>
    <att name="Number of IDs in Rep Node" value="1" type="integer" cy:type="Integer"/>
    <att name="Order" type="list" cy:type="List" cy:elementType="String">
      <att name="Order" value="unclassified Mollicutes" type="string" cy:type="String"/>
    </att>
    <att name="Organism" type="list" cy:type="List" cy:elementType="String">
      <att name="Organism" value="Mollicutes bacterium." type="string" cy:type="String"/>
    </att>
    <att name="P01 gDNA" type="list" cy:type="List" cy:elementType="String">
      <att name="P01 gDNA" value="False" type="string" cy:type="String"/>
    </att>
    <att name="PATRIC ID" type="list" cy:type="List" cy:elementType="String">
      <att name="PATRIC ID" value="None" type="string" cy:type="String"/>
    </att>
    <att name="PDB" type="list" cy:type="List" cy:elementType="String">
      <att name="PDB" value="None" type="string" cy:type="String"/>
    </att>
    <att name="PFAM" type="list" cy:type="List" cy:elementType="String">
      <att name="PFAM" value="PF04055" type="string" cy:type="String"/>
      <att name="PFAM" value="PF16199" type="string" cy:type="String"/>
    </att>
    <att name="Phylum" type="list" cy:type="List" cy:elementType="String">
      <att name="Phylum" value="Tenericutes" type="string" cy:type="String"/>
    </att>
    <att name="Query IDs" type="list" cy:type="List" cy:elementType="String">
      <att name="Query IDs" value="None" type="string" cy:type="String"/>
    </att>
    <att name="Rhea" type="list" cy:type="List" cy:elementType="String">
      <att name="Rhea" value="None" type="string" cy:type="String"/>
    </att>
    <att name="Sequence Length" type="list" cy:type="List" cy:elementType="Integer">
      <att name="Sequence Length" value="310" type="integer" cy:type="Integer"/>
    </att>
    <att name="Sequence Source" type="list" cy:type="List" cy:elementType="String">
      <att name="Sequence Source" value="FAMILY" type="string" cy:type="String"/>
    </att>
    <att name="Sequence Status" type="list" cy:type="List" cy:elementType="String">
      <att name="Sequence Status" value="complete" type="string" cy:type="String"/>
    </att>
    <att name="Species" type="list" cy:type="List" cy:elementType="String">
      <att name="Species" value="Mollicutes bacterium" type="string" cy:type="String"/>
    </att>
    <att name="STRING ID" type="list" cy:type="List" cy:elementType="String">
      <att name="STRING ID" value="None" type="string" cy:type="String"/>
    </att>
    <att name="Superkingdom" type="list" cy:type="List" cy:elementType="String">
      <att name="Superkingdom" value="Bacteria" type="string" cy:type="String"/>
    </att>
    <att name="SwissProt Description" type="list" cy:type="List" cy:elementType="String">
      <att name="SwissProt Description" value="NA" type="string" cy:type="String"/>
    </att>
    <att name="Taxonomy ID" type="list" cy:type="List" cy:elementType="String">
      <att name="Taxonomy ID" value="37628" type="string" cy:type="String"/>
    </att>
    <att name="TIGRFAMs" type="list" cy:type="List" cy:elementType="String">
      <att name="TIGRFAMs" value="TIGR01212" type="string" cy:type="String"/>
    </att>
    <att name="UniProt Annotation Status" type="list" cy:type="List" cy:elementType="String">
      <att name="UniProt Annotation Status" value="TrEMBL" type="string" cy:type="String"/>
    </att>
    <att name="User IDs in Cluster" type="list" cy:type="List" cy:elementType="String">
      <att name="User IDs in Cluster" value="None" type="string" cy:type="String"/>
    </att>
    <att name="SSN Cluster Number" type="integer" cy:type="Integer"/>
    <graphics width="0.0" h="35.0" outline="#000000" w="35.0" x="-1543.5513916015625" fill="#00CCCC" y="-654.906005859375" z="0.0" type="ELLIPSE">
      <att name="NODE_CUSTOMGRAPHICS_SIZE_6" value="35.0" type="string" cy:type="String"/>
      <att name="NODE_VISIBLE" value="true" type="string" cy:type="String"/>
      <att name="NODE_CUSTOMGRAPHICS_SIZE_3" value="35.0" type="string" cy:type="String"/>
      <att name="NODE_CUSTOMGRAPHICS_SIZE_9" value="35.0" type="string" cy:type="String"/>
      <att name="NODE_CUSTOMGRAPHICS_POSITION_9" value="C,C,c,0.00,0.00" type="string" cy:type="String"/>
      <att name="NODE_CUSTOMGRAPHICS_SIZE_1" value="35.0" type="string" cy:type="String"/>
      <att name="NODE_CUSTOMGRAPHICS_2" value="org.cytoscape.ding.customgraphics.NullCustomGraphics,0,[ Remove Graphics ]," type="string" cy:type="String"/>
      <att name="NODE_CUSTOMGRAPHICS_POSITION_8" value="C,C,c,0.00,0.00" type="string" cy:type="String"/>
      <att name="NODE_CUSTOMGRAPHICS_3" value="org.cytoscape.ding.customgraphics.NullCustomGraphics,0,[ Remove Graphics ]," type="string" cy:type="String"/>
      <att name="NODE_CUSTOMGRAPHICS_POSITION_3" value="C,C,c,0.00,0.00" type="string" cy:type="String"/>
      <att name="NODE_CUSTOMGRAPHICS_7" value="org.cytoscape.ding.customgraphics.NullCustomGraphics,0,[ Remove Graphics ]," type="string" cy:type="String"/>
      <att name="NODE_LABEL_FONT_FACE" value="SansSerif.plain,plain,14" type="string" cy:type="String"/>
      <att name="NODE_CUSTOMGRAPHICS_SIZE_8" value="35.0" type="string" cy:type="String"/>
      <att name="NODE_LABEL" value="" type="string" cy:type="String"/>
      <att name="NODE_CUSTOMGRAPHICS_8" value="org.cytoscape.ding.customgraphics.NullCustomGraphics,0,[ Remove Graphics ]," type="string" cy:type="String"/>
      <att name="NODE_DEPTH" value="0.0" type="string" cy:type="String"/>
      <att name="NODE_CUSTOMGRAPHICS_6" value="org.cytoscape.ding.customgraphics.NullCustomGraphics,0,[ Remove Graphics ]," type="string" cy:type="String"/>
      <att name="NODE_NESTED_NETWORK_IMAGE_VISIBLE" value="true" type="string" cy:type="String"/>
      <att name="NODE_SELECTED" value="false" type="string" cy:type="String"/>
      <att name="NODE_CUSTOMGRAPHICS_9" value="org.cytoscape.ding.customgraphics.NullCustomGraphics,0,[ Remove Graphics ]," type="string" cy:type="String"/>
      <att name="NODE_CUSTOMGRAPHICS_1" value="org.cytoscape.ding.customgraphics.NullCustomGraphics,0,[ Remove Graphics ]," type="string" cy:type="String"/>
      <att name="NODE_LABEL_WIDTH" value="200.0" type="string" cy:type="String"/>
      <att name="COMPOUND_NODE_PADDING" value="10.0" type="string" cy:type="String"/>
      <att name="NODE_CUSTOMGRAPHICS_POSITION_6" value="C,C,c,0.00,0.00" type="string" cy:type="String"/>
      <att name="NODE_CUSTOMGRAPHICS_4" value="org.cytoscape.ding.customgraphics.NullCustomGraphics,0,[ Remove Graphics ]," type="string" cy:type="String"/>
      <att name="NODE_LABEL_FONT_SIZE" value="14" type="string" cy:type="String"/>
      <att name="NODE_LABEL_TRANSPARENCY" value="0" type="string" cy:type="String"/>
      <att name="NODE_LABEL_POSITION" value="C,C,c,0.00,0.00" type="string" cy:type="String"/>
      <att name="NODE_CUSTOMGRAPHICS_SIZE_4" value="35.0" type="string" cy:type="String"/>
      <att name="NODE_CUSTOMGRAPHICS_SIZE_5" value="35.0" type="string" cy:type="String"/>
      <att name="NODE_CUSTOMGRAPHICS_POSITION_4" value="C,C,c,0.00,0.00" type="string" cy:type="String"/>
      <att name="NODE_BORDER_TRANSPARENCY" value="255" type="string" cy:type="String"/>
      <att name="NODE_CUSTOMGRAPHICS_5" value="org.cytoscape.ding.customgraphics.NullCustomGraphics,0,[ Remove Graphics ]," type="string" cy:type="String"/>
      <att name="NODE_LABEL_COLOR" value="#666666" type="string" cy:type="String"/>
      <att name="NODE_SELECTED_PAINT" value="#FFFF00" type="string" cy:type="String"/>
      <att name="NODE_CUSTOMGRAPHICS_POSITION_7" value="C,C,c,0.00,0.00" type="string" cy:type="String"/>
      <att name="NODE_CUSTOMGRAPHICS_SIZE_2" value="35.0" type="string" cy:type="String"/>
      <att name="NODE_TOOLTIP" value="" type="string" cy:type="String"/>
      <att name="NODE_BORDER_STROKE" value="SOLID" type="string" cy:type="String"/>
      <att name="NODE_CUSTOMGRAPHICS_POSITION_2" value="C,C,c,0.00,0.00" type="string" cy:type="String"/>
      <att name="NODE_CUSTOMGRAPHICS_SIZE_7" value="35.0" type="string" cy:type="String"/>
      <att name="NODE_CUSTOMGRAPHICS_POSITION_1" value="C,C,c,0.00,0.00" type="string" cy:type="String"/>
      <att name="COMPOUND_NODE_SHAPE" value="ROUND_RECTANGLE" type="string" cy:type="String"/>
      <att name="NODE_CUSTOMGRAPHICS_POSITION_5" value="C,C,c,0.00,0.00" type="string" cy:type="String"/>
      <att name="NODE_TRANSPARENCY" value="120" type="string" cy:type="String"/>
    </graphics>
  </node>
  <node id="31804" label="A0A7X5I755">
    <att name="shared name" value="A0A7X5I755" type="string" cy:type="String"/>
    <att name="name" value="A0A7X5I755" type="string" cy:type="String"/>
    <att name="selected" value="0" type="boolean" cy:type="Boolean"/>
    <att name="AlphaFold" type="list" cy:type="List" cy:elementType="String">
      <att name="AlphaFold" value="AF-A0A7X5I755-F1" type="string" cy:type="String"/>
    </att>
    <att name="BRENDA ID" type="list" cy:type="List" cy:elementType="String">
      <att name="BRENDA ID" value="None" type="string" cy:type="String"/>
    </att>
    <att name="Cazy Name" type="list" cy:type="List" cy:elementType="String">
      <att name="Cazy Name" value="None" type="string" cy:type="String"/>
    </att>
    <att name="Class" type="list" cy:type="List" cy:elementType="String">
      <att name="Class" value="Clostridia" type="string" cy:type="String"/>
    </att>
    <att name="Description" type="list" cy:type="List" cy:elementType="String">
      <att name="Description" value="TIGR01212 family radical SAM protein" type="string" cy:type="String"/>
    </att>
    <att name="EC" type="list" cy:type="List" cy:elementType="String">
      <att name="EC" value="None" type="string" cy:type="String"/>
    </att>
    <att name="Family" type="list" cy:type="List" cy:elementType="String">
      <att name="Family" value="Clostridiaceae" type="string" cy:type="String"/>
    </att>
    <att name="Gene Name" type="list" cy:type="List" cy:elementType="String">
      <att name="Gene Name" value="D3Z85_14295" type="string" cy:type="String"/>
    </att>
    <att name="Genus" type="list" cy:type="List" cy:elementType="String">
      <att name="Genus" value="unclassified Clostridiaceae" type="string" cy:type="String"/>
    </att>
    <att name="GO Term" type="list" cy:type="List" cy:elementType="String">
      <att name="GO Term" value="0051539 4 iron  4 sulfur cluster binding" type="string" cy:type="String"/>
      <att name="GO Term" value="0003824 catalytic activity" type="string" cy:type="String"/>
      <att name="GO Term" value="0046872 metal ion binding" type="string" cy:type="String"/>
    </att>
    <att name="HMP Body Site" type="list" cy:type="List" cy:elementType="String">
      <att name="HMP Body Site" value="None" type="string" cy:type="String"/>
    </att>
    <att name="HMP Oxygen" type="list" cy:type="List" cy:elementType="String">
      <att name="HMP Oxygen" value="None" type="string" cy:type="String"/>
    </att>
    <att name="InterPro (Domain)" type="list" cy:type="List" cy:elementType="String">
      <att name="InterPro (Domain)" value="IPR006638" type="string" cy:type="String"/>
      <att name="InterPro (Domain)" value="IPR007197" type="string" cy:type="String"/>
      <att name="InterPro (Domain)" value="IPR032432" type="string" cy:type="String"/>
    </att>
    <att name="InterPro (Family)" type="list" cy:type="List" cy:elementType="String">
      <att name="InterPro (Family)" value="IPR005911" type="string" cy:type="String"/>
      <att name="InterPro (Family)" value="IPR039661" type="string" cy:type="String"/>
    </att>
    <att name="InterPro (Homologous Superfamily)" type="list" cy:type="List" cy:elementType="String">
      <att name="InterPro (Homologous Superfamily)" value="IPR023404" type="string" cy:type="String"/>
    </att>
    <att name="InterPro (Other)" type="list" cy:type="List" cy:elementType="String">
      <att name="InterPro (Other)" value="None" type="string" cy:type="String"/>
    </att>
    <att name="KEGG ID" type="list" cy:type="List" cy:elementType="String">
      <att name="KEGG ID" value="None" type="string" cy:type="String"/>
    </att>
    <att name="Kingdom" type="list" cy:type="List" cy:elementType="String">
      <att name="Kingdom" value="Terrabacteria group" type="string" cy:type="String"/>
    </att>
    <att name="List of IDs in Rep Node" type="list" cy:type="List" cy:elementType="String">
      <att name="List of IDs in Rep Node" value="A0A7X5I755" type="string" cy:type="String"/>
    </att>
    <att name="MnmC" type="list" cy:type="List" cy:elementType="String">
      <att name="MnmC" value="#N/A" type="string" cy:type="String"/>
    </att>
    <att name="MnmC Fusion" type="list" cy:type="List" cy:elementType="String">
      <att name="MnmC Fusion" value="#N/A" type="string" cy:type="String"/>
    </att>
    <att name="NCBI IDs" type="list" cy:type="List" cy:elementType="String">
      <att name="NCBI IDs" value="EMBL-CDS:NBH44916.1" type="string" cy:type="String"/>
    </att>
    <att name="Number of IDs in Rep Node" value="1" type="integer" cy:type="Integer"/>
    <att name="Order" type="list" cy:type="List" cy:elementType="String">
      <att name="Order" value="Eubacteriales" type="string" cy:type="String"/>
    </att>
    <att name="Organism" type="list" cy:type="List" cy:elementType="String">
      <att name="Organism" value="Clostridiaceae bacterium." type="string" cy:type="String"/>
    </att>
    <att name="P01 gDNA" type="list" cy:type="List" cy:elementType="String">
      <att name="P01 gDNA" value="False" type="string" cy:type="String"/>
    </att>
    <att name="PATRIC ID" type="list" cy:type="List" cy:elementType="String">
      <att name="PATRIC ID" value="None" type="string" cy:type="String"/>
    </att>
    <att name="PDB" type="list" cy:type="List" cy:elementType="String">
      <att name="PDB" value="None" type="string" cy:type="String"/>
    </att>
    <att name="PFAM" type="list" cy:type="List" cy:elementType="String">
      <att name="PFAM" value="PF04055" type="string" cy:type="String"/>
      <att name="PFAM" value="PF16199" type="string" cy:type="String"/>
    </att>
    <att name="Phylum" type="list" cy:type="List" cy:elementType="String">
      <att name="Phylum" value="Firmicutes" type="string" cy:type="String"/>
    </att>
    <att name="Query IDs" type="list" cy:type="List" cy:elementType="String">
      <att name="Query IDs" value="None" type="string" cy:type="String"/>
    </att>
    <att name="Rhea" type="list" cy:type="List" cy:elementType="String">
      <att name="Rhea" value="None" type="string" cy:type="String"/>
    </att>
    <att name="Sequence Length" type="list" cy:type="List" cy:elementType="Integer">
      <att name="Sequence Length" value="310" type="integer" cy:type="Integer"/>
    </att>
    <att name="Sequence Source" type="list" cy:type="List" cy:elementType="String">
      <att name="Sequence Source" value="FAMILY" type="string" cy:type="String"/>
    </att>
    <att name="Sequence Status" type="list" cy:type="List" cy:elementType="String">
      <att name="Sequence Status" value="complete" type="string" cy:type="String"/>
    </att>
    <att name="Species" type="list" cy:type="List" cy:elementType="String">
      <att name="Species" value="Clostridiaceae bacterium" type="string" cy:type="String"/>
    </att>
    <att name="STRING ID" type="list" cy:type="List" cy:elementType="String">
      <att name="STRING ID" value="None" type="string" cy:type="String"/>
    </att>
    <att name="Superkingdom" type="list" cy:type="List" cy:elementType="String">
      <att name="Superkingdom" value="Bacteria" type="string" cy:type="String"/>
    </att>
    <att name="SwissProt Description" type="list" cy:type="List" cy:elementType="String">
      <att name="SwissProt Description" value="NA" type="string" cy:type="String"/>
    </att>
    <att name="Taxonomy ID" type="list" cy:type="List" cy:elementType="String">
      <att name="Taxonomy ID" value="1898204" type="string" cy:type="String"/>
    </att>
    <att name="TIGRFAMs" type="list" cy:type="List" cy:elementType="String">
      <att name="TIGRFAMs" value="TIGR01212" type="string" cy:type="String"/>
    </att>
    <att name="UniProt Annotation Status" type="list" cy:type="List" cy:elementType="String">
      <att name="UniProt Annotation Status" value="TrEMBL" type="string" cy:type="String"/>
    </att>
    <att name="User IDs in Cluster" type="list" cy:type="List" cy:elementType="String">
      <att name="User IDs in Cluster" value="None" type="string" cy:type="String"/>
    </att>
    <att name="SSN Cluster Number" type="integer" cy:type="Integer"/>
    <graphics width="0.0" h="35.0" outline="#000000" w="35.0" x="-998.06005859375" fill="#00CCCC" y="-1240.2681884765625" z="0.0" type="ELLIPSE">
      <att name="NODE_CUSTOMGRAPHICS_SIZE_6" value="35.0" type="string" cy:type="String"/>
      <att name="NODE_VISIBLE" value="true" type="string" cy:type="String"/>
      <att name="NODE_CUSTOMGRAPHICS_SIZE_3" value="35.0" type="string" cy:type="String"/>
      <att name="NODE_CUSTOMGRAPHICS_SIZE_9" value="35.0" type="string" cy:type="String"/>
      <att name="NODE_CUSTOMGRAPHICS_POSITION_9" value="C,C,c,0.00,0.00" type="string" cy:type="String"/>
      <att name="NODE_CUSTOMGRAPHICS_SIZE_1" value="35.0" type="string" cy:type="String"/>
      <att name="NODE_CUSTOMGRAPHICS_2" value="org.cytoscape.ding.customgraphics.NullCustomGraphics,0,[ Remove Graphics ]," type="string" cy:type="String"/>
      <att name="NODE_CUSTOMGRAPHICS_POSITION_8" value="C,C,c,0.00,0.00" type="string" cy:type="String"/>
      <att name="NODE_CUSTOMGRAPHICS_3" value="org.cytoscape.ding.customgraphics.NullCustomGraphics,0,[ Remove Graphics ]," type="string" cy:type="String"/>
      <att name="NODE_CUSTOMGRAPHICS_POSITION_3" value="C,C,c,0.00,0.00" type="string" cy:type="String"/>
      <att name="NODE_CUSTOMGRAPHICS_7" value="org.cytoscape.ding.customgraphics.NullCustomGraphics,0,[ Remove Graphics ]," type="string" cy:type="String"/>
      <att name="NODE_LABEL_FONT_FACE" value="SansSerif.plain,plain,14" type="string" cy:type="String"/>
      <att name="NODE_CUSTOMGRAPHICS_SIZE_8" value="35.0" type="string" cy:type="String"/>
      <att name="NODE_LABEL" value="" type="string" cy:type="String"/>
      <att name="NODE_CUSTOMGRAPHICS_8" value="org.cytoscape.ding.customgraphics.NullCustomGraphics,0,[ Remove Graphics ]," type="string" cy:type="String"/>
      <att name="NODE_DEPTH" value="0.0" type="string" cy:type="String"/>
      <att name="NODE_CUSTOMGRAPHICS_6" value="org.cytoscape.ding.customgraphics.NullCustomGraphics,0,[ Remove Graphics ]," type="string" cy:type="String"/>
      <att name="NODE_NESTED_NETWORK_IMAGE_VISIBLE" value="true" type="string" cy:type="String"/>
      <att name="NODE_SELECTED" value="false" type="string" cy:type="String"/>
      <att name="NODE_CUSTOMGRAPHICS_9" value="org.cytoscape.ding.customgraphics.NullCustomGraphics,0,[ Remove Graphics ]," type="string" cy:type="String"/>
      <att name="NODE_CUSTOMGRAPHICS_1" value="org.cytoscape.ding.customgraphics.NullCustomGraphics,0,[ Remove Graphics ]," type="string" cy:type="String"/>
      <att name="NODE_LABEL_WIDTH" value="200.0" type="string" cy:type="String"/>
      <att name="COMPOUND_NODE_PADDING" value="10.0" type="string" cy:type="String"/>
      <att name="NODE_CUSTOMGRAPHICS_POSITION_6" value="C,C,c,0.00,0.00" type="string" cy:type="String"/>
      <att name="NODE_CUSTOMGRAPHICS_4" value="org.cytoscape.ding.customgraphics.NullCustomGraphics,0,[ Remove Graphics ]," type="string" cy:type="String"/>
      <att name="NODE_LABEL_FONT_SIZE" value="14" type="string" cy:type="String"/>
      <att name="NODE_LABEL_TRANSPARENCY" value="0" type="string" cy:type="String"/>
      <att name="NODE_LABEL_POSITION" value="C,C,c,0.00,0.00" type="string" cy:type="String"/>
      <att name="NODE_CUSTOMGRAPHICS_SIZE_4" value="35.0" type="string" cy:type="String"/>
      <att name="NODE_CUSTOMGRAPHICS_SIZE_5" value="35.0" type="string" cy:type="String"/>
      <att name="NODE_CUSTOMGRAPHICS_POSITION_4" value="C,C,c,0.00,0.00" type="string" cy:type="String"/>
      <att name="NODE_BORDER_TRANSPARENCY" value="255" type="string" cy:type="String"/>
      <att name="NODE_CUSTOMGRAPHICS_5" value="org.cytoscape.ding.customgraphics.NullCustomGraphics,0,[ Remove Graphics ]," type="string" cy:type="String"/>
      <att name="NODE_LABEL_COLOR" value="#666666" type="string" cy:type="String"/>
      <att name="NODE_SELECTED_PAINT" value="#FFFF00" type="string" cy:type="String"/>
      <att name="NODE_CUSTOMGRAPHICS_POSITION_7" value="C,C,c,0.00,0.00" type="string" cy:type="String"/>
      <att name="NODE_CUSTOMGRAPHICS_SIZE_2" value="35.0" type="string" cy:type="String"/>
      <att name="NODE_TOOLTIP" value="" type="string" cy:type="String"/>
      <att name="NODE_BORDER_STROKE" value="SOLID" type="string" cy:type="String"/>
      <att name="NODE_CUSTOMGRAPHICS_POSITION_2" value="C,C,c,0.00,0.00" type="string" cy:type="String"/>
      <att name="NODE_CUSTOMGRAPHICS_SIZE_7" value="35.0" type="string" cy:type="String"/>
      <att name="NODE_CUSTOMGRAPHICS_POSITION_1" value="C,C,c,0.00,0.00" type="string" cy:type="String"/>
      <att name="COMPOUND_NODE_SHAPE" value="ROUND_RECTANGLE" type="string" cy:type="String"/>
      <att name="NODE_CUSTOMGRAPHICS_POSITION_5" value="C,C,c,0.00,0.00" type="string" cy:type="String"/>
      <att name="NODE_TRANSPARENCY" value="120" type="string" cy:type="String"/>
    </graphics>
  </node>
  <node id="31803" label="A0A7X2TFZ4">
    <att name="shared name" value="A0A7X2TFZ4" type="string" cy:type="String"/>
    <att name="name" value="A0A7X2TFZ4" type="string" cy:type="String"/>
    <att name="selected" value="0" type="boolean" cy:type="Boolean"/>
    <att name="AlphaFold" type="list" cy:type="List" cy:elementType="String">
      <att name="AlphaFold" value="AF-A0A7X2TFZ4-F1" type="string" cy:type="String"/>
    </att>
    <att name="BRENDA ID" type="list" cy:type="List" cy:elementType="String">
      <att name="BRENDA ID" value="None" type="string" cy:type="String"/>
    </att>
    <att name="Cazy Name" type="list" cy:type="List" cy:elementType="String">
      <att name="Cazy Name" value="None" type="string" cy:type="String"/>
    </att>
    <att name="Class" type="list" cy:type="List" cy:elementType="String">
      <att name="Class" value="Erysipelotrichia" type="string" cy:type="String"/>
    </att>
    <att name="Description" type="list" cy:type="List" cy:elementType="String">
      <att name="Description" value="TIGR01212 family radical SAM protein" type="string" cy:type="String"/>
    </att>
    <att name="EC" type="list" cy:type="List" cy:elementType="String">
      <att name="EC" value="None" type="string" cy:type="String"/>
    </att>
    <att name="Family" type="list" cy:type="List" cy:elementType="String">
      <att name="Family" value="Erysipelotrichaceae" type="string" cy:type="String"/>
    </att>
    <att name="Gene Name" type="list" cy:type="List" cy:elementType="String">
      <att name="Gene Name" value="FYJ51_03590" type="string" cy:type="String"/>
    </att>
    <att name="Genus" type="list" cy:type="List" cy:elementType="String">
      <att name="Genus" value="Stecheria" type="string" cy:type="String"/>
    </att>
    <att name="GO Term" type="list" cy:type="List" cy:elementType="String">
      <att name="GO Term" value="0051539 4 iron  4 sulfur cluster binding" type="string" cy:type="String"/>
      <att name="GO Term" value="0003824 catalytic activity" type="string" cy:type="String"/>
      <att name="GO Term" value="0046872 metal ion binding" type="string" cy:type="String"/>
    </att>
    <att name="HMP Body Site" type="list" cy:type="List" cy:elementType="String">
      <att name="HMP Body Site" value="None" type="string" cy:type="String"/>
    </att>
    <att name="HMP Oxygen" type="list" cy:type="List" cy:elementType="String">
      <att name="HMP Oxygen" value="None" type="string" cy:type="String"/>
    </att>
    <att name="InterPro (Domain)" type="list" cy:type="List" cy:elementType="String">
      <att name="InterPro (Domain)" value="IPR006638" type="string" cy:type="String"/>
      <att name="InterPro (Domain)" value="IPR007197" type="string" cy:type="String"/>
      <att name="InterPro (Domain)" value="IPR032432" type="string" cy:type="String"/>
    </att>
    <att name="InterPro (Family)" type="list" cy:type="List" cy:elementType="String">
      <att name="InterPro (Family)" value="IPR005911" type="string" cy:type="String"/>
      <att name="InterPro (Family)" value="IPR039661" type="string" cy:type="String"/>
    </att>
    <att name="InterPro (Homologous Superfamily)" type="list" cy:type="List" cy:elementType="String">
      <att name="InterPro (Homologous Superfamily)" value="IPR023404" type="string" cy:type="String"/>
    </att>
    <att name="InterPro (Other)" type="list" cy:type="List" cy:elementType="String">
      <att name="InterPro (Other)" value="None" type="string" cy:type="String"/>
    </att>
    <att name="KEGG ID" type="list" cy:type="List" cy:elementType="String">
      <att name="KEGG ID" value="None" type="string" cy:type="String"/>
    </att>
    <att name="Kingdom" type="list" cy:type="List" cy:elementType="String">
      <att name="Kingdom" value="Terrabacteria group" type="string" cy:type="String"/>
    </att>
    <att name="List of IDs in Rep Node" type="list" cy:type="List" cy:elementType="String">
      <att name="List of IDs in Rep Node" value="A0A7X2TFZ4" type="string" cy:type="String"/>
    </att>
    <att name="MnmC" type="list" cy:type="List" cy:elementType="String">
      <att name="MnmC" value="#N/A" type="string" cy:type="String"/>
    </att>
    <att name="MnmC Fusion" type="list" cy:type="List" cy:elementType="String">
      <att name="MnmC Fusion" value="#N/A" type="string" cy:type="String"/>
    </att>
    <att name="NCBI IDs" type="list" cy:type="List" cy:elementType="String">
      <att name="NCBI IDs" value="EMBL-CDS:MSS57981.1" type="string" cy:type="String"/>
    </att>
    <att name="Number of IDs in Rep Node" value="1" type="integer" cy:type="Integer"/>
    <att name="Order" type="list" cy:type="List" cy:elementType="String">
      <att name="Order" value="Erysipelotrichales" type="string" cy:type="String"/>
    </att>
    <att name="Organism" type="list" cy:type="List" cy:elementType="String">
      <att name="Organism" value="Stecheria intestinalis." type="string" cy:type="String"/>
    </att>
    <att name="P01 gDNA" type="list" cy:type="List" cy:elementType="String">
      <att name="P01 gDNA" value="False" type="string" cy:type="String"/>
    </att>
    <att name="PATRIC ID" type="list" cy:type="List" cy:elementType="String">
      <att name="PATRIC ID" value="None" type="string" cy:type="String"/>
    </att>
    <att name="PDB" type="list" cy:type="List" cy:elementType="String">
      <att name="PDB" value="None" type="string" cy:type="String"/>
    </att>
    <att name="PFAM" type="list" cy:type="List" cy:elementType="String">
      <att name="PFAM" value="PF04055" type="string" cy:type="String"/>
      <att name="PFAM" value="PF16199" type="string" cy:type="String"/>
    </att>
    <att name="Phylum" type="list" cy:type="List" cy:elementType="String">
      <att name="Phylum" value="Firmicutes" type="string" cy:type="String"/>
    </att>
    <att name="Query IDs" type="list" cy:type="List" cy:elementType="String">
      <att name="Query IDs" value="None" type="string" cy:type="String"/>
    </att>
    <att name="Rhea" type="list" cy:type="List" cy:elementType="String">
      <att name="Rhea" value="None" type="string" cy:type="String"/>
    </att>
    <att name="Sequence Length" type="list" cy:type="List" cy:elementType="Integer">
      <att name="Sequence Length" value="310" type="integer" cy:type="Integer"/>
    </att>
    <att name="Sequence Source" type="list" cy:type="List" cy:elementType="String">
      <att name="Sequence Source" value="FAMILY" type="string" cy:type="String"/>
    </att>
    <att name="Sequence Status" type="list" cy:type="List" cy:elementType="String">
      <att name="Sequence Status" value="complete" type="string" cy:type="String"/>
    </att>
    <att name="Species" type="list" cy:type="List" cy:elementType="String">
      <att name="Species" value="Stecheria intestinalis" type="string" cy:type="String"/>
    </att>
    <att name="STRING ID" type="list" cy:type="List" cy:elementType="String">
      <att name="STRING ID" value="None" type="string" cy:type="String"/>
    </att>
    <att name="Superkingdom" type="list" cy:type="List" cy:elementType="String">
      <att name="Superkingdom" value="Bacteria" type="string" cy:type="String"/>
    </att>
    <att name="SwissProt Description" type="list" cy:type="List" cy:elementType="String">
      <att name="SwissProt Description" value="NA" type="string" cy:type="String"/>
    </att>
    <att name="Taxonomy ID" type="list" cy:type="List" cy:elementType="String">
      <att name="Taxonomy ID" value="2606630" type="string" cy:type="String"/>
    </att>
    <att name="TIGRFAMs" type="list" cy:type="List" cy:elementType="String">
      <att name="TIGRFAMs" value="TIGR01212" type="string" cy:type="String"/>
    </att>
    <att name="UniProt Annotation Status" type="list" cy:type="List" cy:elementType="String">
      <att name="UniProt Annotation Status" value="TrEMBL" type="string" cy:type="String"/>
    </att>
    <att name="User IDs in Cluster" type="list" cy:type="List" cy:elementType="String">
      <att name="User IDs in Cluster" value="None" type="string" cy:type="String"/>
    </att>
    <att name="SSN Cluster Number" type="integer" cy:type="Integer"/>
    <graphics width="0.0" h="35.0" outline="#000000" w="35.0" x="-188.35121154785156" fill="#CCCCCC" y="2196.59521484375" z="0.0" type="ELLIPSE">
      <att name="NODE_CUSTOMGRAPHICS_SIZE_6" value="35.0" type="string" cy:type="String"/>
      <att name="NODE_VISIBLE" value="true" type="string" cy:type="String"/>
      <att name="NODE_CUSTOMGRAPHICS_SIZE_3" value="35.0" type="string" cy:type="String"/>
      <att name="NODE_CUSTOMGRAPHICS_SIZE_9" value="35.0" type="string" cy:type="String"/>
      <att name="NODE_CUSTOMGRAPHICS_POSITION_9" value="C,C,c,0.00,0.00" type="string" cy:type="String"/>
      <att name="NODE_CUSTOMGRAPHICS_SIZE_1" value="35.0" type="string" cy:type="String"/>
      <att name="NODE_CUSTOMGRAPHICS_2" value="org.cytoscape.ding.customgraphics.NullCustomGraphics,0,[ Remove Graphics ]," type="string" cy:type="String"/>
      <att name="NODE_CUSTOMGRAPHICS_POSITION_8" value="C,C,c,0.00,0.00" type="string" cy:type="String"/>
      <att name="NODE_CUSTOMGRAPHICS_3" value="org.cytoscape.ding.customgraphics.NullCustomGraphics,0,[ Remove Graphics ]," type="string" cy:type="String"/>
      <att name="NODE_CUSTOMGRAPHICS_POSITION_3" value="C,C,c,0.00,0.00" type="string" cy:type="String"/>
      <att name="NODE_CUSTOMGRAPHICS_7" value="org.cytoscape.ding.customgraphics.NullCustomGraphics,0,[ Remove Graphics ]," type="string" cy:type="String"/>
      <att name="NODE_LABEL_FONT_FACE" value="SansSerif.plain,plain,14" type="string" cy:type="String"/>
      <att name="NODE_CUSTOMGRAPHICS_SIZE_8" value="35.0" type="string" cy:type="String"/>
      <att name="NODE_LABEL" value="" type="string" cy:type="String"/>
      <att name="NODE_CUSTOMGRAPHICS_8" value="org.cytoscape.ding.customgraphics.NullCustomGraphics,0,[ Remove Graphics ]," type="string" cy:type="String"/>
      <att name="NODE_DEPTH" value="0.0" type="string" cy:type="String"/>
      <att name="NODE_CUSTOMGRAPHICS_6" value="org.cytoscape.ding.customgraphics.NullCustomGraphics,0,[ Remove Graphics ]," type="string" cy:type="String"/>
      <att name="NODE_NESTED_NETWORK_IMAGE_VISIBLE" value="true" type="string" cy:type="String"/>
      <att name="NODE_SELECTED" value="false" type="string" cy:type="String"/>
      <att name="NODE_CUSTOMGRAPHICS_9" value="org.cytoscape.ding.customgraphics.NullCustomGraphics,0,[ Remove Graphics ]," type="string" cy:type="String"/>
      <att name="NODE_CUSTOMGRAPHICS_1" value="org.cytoscape.ding.customgraphics.NullCustomGraphics,0,[ Remove Graphics ]," type="string" cy:type="String"/>
      <att name="NODE_LABEL_WIDTH" value="200.0" type="string" cy:type="String"/>
      <att name="COMPOUND_NODE_PADDING" value="10.0" type="string" cy:type="String"/>
      <att name="NODE_CUSTOMGRAPHICS_POSITION_6" value="C,C,c,0.00,0.00" type="string" cy:type="String"/>
      <att name="NODE_CUSTOMGRAPHICS_4" value="org.cytoscape.ding.customgraphics.NullCustomGraphics,0,[ Remove Graphics ]," type="string" cy:type="String"/>
      <att name="NODE_LABEL_FONT_SIZE" value="14" type="string" cy:type="String"/>
      <att name="NODE_LABEL_TRANSPARENCY" value="0" type="string" cy:type="String"/>
      <att name="NODE_LABEL_POSITION" value="C,C,c,0.00,0.00" type="string" cy:type="String"/>
      <att name="NODE_CUSTOMGRAPHICS_SIZE_4" value="35.0" type="string" cy:type="String"/>
      <att name="NODE_CUSTOMGRAPHICS_SIZE_5" value="35.0" type="string" cy:type="String"/>
      <att name="NODE_CUSTOMGRAPHICS_POSITION_4" value="C,C,c,0.00,0.00" type="string" cy:type="String"/>
      <att name="NODE_BORDER_TRANSPARENCY" value="255" type="string" cy:type="String"/>
      <att name="NODE_CUSTOMGRAPHICS_5" value="org.cytoscape.ding.customgraphics.NullCustomGraphics,0,[ Remove Graphics ]," type="string" cy:type="String"/>
      <att name="NODE_LABEL_COLOR" value="#666666" type="string" cy:type="String"/>
      <att name="NODE_SELECTED_PAINT" value="#FFFF00" type="string" cy:type="String"/>
      <att name="NODE_CUSTOMGRAPHICS_POSITION_7" value="C,C,c,0.00,0.00" type="string" cy:type="String"/>
      <att name="NODE_CUSTOMGRAPHICS_SIZE_2" value="35.0" type="string" cy:type="String"/>
      <att name="NODE_TOOLTIP" value="" type="string" cy:type="String"/>
      <att name="NODE_BORDER_STROKE" value="SOLID" type="string" cy:type="String"/>
      <att name="NODE_CUSTOMGRAPHICS_POSITION_2" value="C,C,c,0.00,0.00" type="string" cy:type="String"/>
      <att name="NODE_CUSTOMGRAPHICS_SIZE_7" value="35.0" type="string" cy:type="String"/>
      <att name="NODE_CUSTOMGRAPHICS_POSITION_1" value="C,C,c,0.00,0.00" type="string" cy:type="String"/>
      <att name="COMPOUND_NODE_SHAPE" value="ROUND_RECTANGLE" type="string" cy:type="String"/>
      <att name="NODE_CUSTOMGRAPHICS_POSITION_5" value="C,C,c,0.00,0.00" type="string" cy:type="String"/>
      <att name="NODE_TRANSPARENCY" value="120" type="string" cy:type="String"/>
    </graphics>
  </node>
  <node id="31802" label="A0A7V0MBX7">
    <att name="shared name" value="A0A7V0MBX7" type="string" cy:type="String"/>
    <att name="name" value="A0A7V0MBX7" type="string" cy:type="String"/>
    <att name="selected" value="0" type="boolean" cy:type="Boolean"/>
    <att name="AlphaFold" type="list" cy:type="List" cy:elementType="String">
      <att name="AlphaFold" value="AF-A0A7V0MBX7-F1" type="string" cy:type="String"/>
    </att>
    <att name="BRENDA ID" type="list" cy:type="List" cy:elementType="String">
      <att name="BRENDA ID" value="None" type="string" cy:type="String"/>
    </att>
    <att name="Cazy Name" type="list" cy:type="List" cy:elementType="String">
      <att name="Cazy Name" value="None" type="string" cy:type="String"/>
    </att>
    <att name="Class" type="list" cy:type="List" cy:elementType="String">
      <att name="Class" value="unclassified Candidatus O" type="string" cy:type="String"/>
    </att>
    <att name="Description" type="list" cy:type="List" cy:elementType="String">
      <att name="Description" value="TIGR01212 family radical SAM protein" type="string" cy:type="String"/>
    </att>
    <att name="EC" type="list" cy:type="List" cy:elementType="String">
      <att name="EC" value="None" type="string" cy:type="String"/>
    </att>
    <att name="Family" type="list" cy:type="List" cy:elementType="String">
      <att name="Family" value="NA" type="string" cy:type="String"/>
    </att>
    <att name="Gene Name" type="list" cy:type="List" cy:elementType="String">
      <att name="Gene Name" value="ENG55_02750" type="string" cy:type="String"/>
    </att>
    <att name="Genus" type="list" cy:type="List" cy:elementType="String">
      <att name="Genus" value="NA" type="string" cy:type="String"/>
    </att>
    <att name="GO Term" type="list" cy:type="List" cy:elementType="String">
      <att name="GO Term" value="0051539 4 iron  4 sulfur cluster binding" type="string" cy:type="String"/>
      <att name="GO Term" value="0003824 catalytic activity" type="string" cy:type="String"/>
      <att name="GO Term" value="0046872 metal ion binding" type="string" cy:type="String"/>
    </att>
    <att name="HMP Body Site" type="list" cy:type="List" cy:elementType="String">
      <att name="HMP Body Site" value="None" type="string" cy:type="String"/>
    </att>
    <att name="HMP Oxygen" type="list" cy:type="List" cy:elementType="String">
      <att name="HMP Oxygen" value="None" type="string" cy:type="String"/>
    </att>
    <att name="InterPro (Domain)" type="list" cy:type="List" cy:elementType="String">
      <att name="InterPro (Domain)" value="IPR006638" type="string" cy:type="String"/>
      <att name="InterPro (Domain)" value="IPR007197" type="string" cy:type="String"/>
      <att name="InterPro (Domain)" value="IPR032432" type="string" cy:type="String"/>
    </att>
    <att name="InterPro (Family)" type="list" cy:type="List" cy:elementType="String">
      <att name="InterPro (Family)" value="IPR005911" type="string" cy:type="String"/>
      <att name="InterPro (Family)" value="IPR039661" type="string" cy:type="String"/>
    </att>
    <att name="InterPro (Homologous Superfamily)" type="list" cy:type="List" cy:elementType="String">
      <att name="InterPro (Homologous Superfamily)" value="IPR023404" type="string" cy:type="String"/>
    </att>
    <att name="InterPro (Other)" type="list" cy:type="List" cy:elementType="String">
      <att name="InterPro (Other)" value="None" type="string" cy:type="String"/>
    </att>
    <att name="KEGG ID" type="list" cy:type="List" cy:elementType="String">
      <att name="KEGG ID" value="None" type="string" cy:type="String"/>
    </att>
    <att name="Kingdom" type="list" cy:type="List" cy:elementType="String">
      <att name="Kingdom" value="PVC group" type="string" cy:type="String"/>
    </att>
    <att name="List of IDs in Rep Node" type="list" cy:type="List" cy:elementType="String">
      <att name="List of IDs in Rep Node" value="A0A7V0MBX7" type="string" cy:type="String"/>
    </att>
    <att name="MnmC" type="list" cy:type="List" cy:elementType="String">
      <att name="MnmC" value="#N/A" type="string" cy:type="String"/>
    </att>
    <att name="MnmC Fusion" type="list" cy:type="List" cy:elementType="String">
      <att name="MnmC Fusion" value="#N/A" type="string" cy:type="String"/>
    </att>
    <att name="NCBI IDs" type="list" cy:type="List" cy:elementType="String">
      <att name="NCBI IDs" value="EMBL-CDS:HDM37959.1" type="string" cy:type="String"/>
    </att>
    <att name="Number of IDs in Rep Node" value="1" type="integer" cy:type="Integer"/>
    <att name="Order" type="list" cy:type="List" cy:elementType="String">
      <att name="Order" value="NA" type="string" cy:type="String"/>
    </att>
    <att name="Organism" type="list" cy:type="List" cy:elementType="String">
      <att name="Organism" value="Candidatus Omnitrophica bacterium." type="string" cy:type="String"/>
    </att>
    <att name="P01 gDNA" type="list" cy:type="List" cy:elementType="String">
      <att name="P01 gDNA" value="False" type="string" cy:type="String"/>
    </att>
    <att name="PATRIC ID" type="list" cy:type="List" cy:elementType="String">
      <att name="PATRIC ID" value="None" type="string" cy:type="String"/>
    </att>
    <att name="PDB" type="list" cy:type="List" cy:elementType="String">
      <att name="PDB" value="None" type="string" cy:type="String"/>
    </att>
    <att name="PFAM" type="list" cy:type="List" cy:elementType="String">
      <att name="PFAM" value="PF04055" type="string" cy:type="String"/>
      <att name="PFAM" value="PF16199" type="string" cy:type="String"/>
    </att>
    <att name="Phylum" type="list" cy:type="List" cy:elementType="String">
      <att name="Phylum" value="Candidatus Omnitrophica" type="string" cy:type="String"/>
    </att>
    <att name="Query IDs" type="list" cy:type="List" cy:elementType="String">
      <att name="Query IDs" value="None" type="string" cy:type="String"/>
    </att>
    <att name="Rhea" type="list" cy:type="List" cy:elementType="String">
      <att name="Rhea" value="None" type="string" cy:type="String"/>
    </att>
    <att name="Sequence Length" type="list" cy:type="List" cy:elementType="Integer">
      <att name="Sequence Length" value="310" type="integer" cy:type="Integer"/>
    </att>
    <att name="Sequence Source" type="list" cy:type="List" cy:elementType="String">
      <att name="Sequence Source" value="FAMILY" type="string" cy:type="String"/>
    </att>
    <att name="Sequence Status" type="list" cy:type="List" cy:elementType="String">
      <att name="Sequence Status" value="complete" type="string" cy:type="String"/>
    </att>
    <att name="Species" type="list" cy:type="List" cy:elementType="String">
      <att name="Species" value="Candidatus Omnitrophica bacterium" type="string" cy:type="String"/>
    </att>
    <att name="STRING ID" type="list" cy:type="List" cy:elementType="String">
      <att name="STRING ID" value="None" type="string" cy:type="String"/>
    </att>
    <att name="Superkingdom" type="list" cy:type="List" cy:elementType="String">
      <att name="Superkingdom" value="Bacteria" type="string" cy:type="String"/>
    </att>
    <att name="SwissProt Description" type="list" cy:type="List" cy:elementType="String">
      <att name="SwissProt Description" value="NA" type="string" cy:type="String"/>
    </att>
    <att name="Taxonomy ID" type="list" cy:type="List" cy:elementType="String">
      <att name="Taxonomy ID" value="2035772" type="string" cy:type="String"/>
    </att>
    <att name="TIGRFAMs" type="list" cy:type="List" cy:elementType="String">
      <att name="TIGRFAMs" value="TIGR01212" type="string" cy:type="String"/>
    </att>
    <att name="UniProt Annotation Status" type="list" cy:type="List" cy:elementType="String">
      <att name="UniProt Annotation Status" value="TrEMBL" type="string" cy:type="String"/>
    </att>
    <att name="User IDs in Cluster" type="list" cy:type="List" cy:elementType="String">
      <att name="User IDs in Cluster" value="None" type="string" cy:type="String"/>
    </att>
    <att name="SSN Cluster Number" type="integer" cy:type="Integer"/>
    <graphics width="0.0" h="35.0" outline="#000000" w="35.0" x="-2005.5455322265625" fill="#CCCCCC" y="2229.314208984375" z="0.0" type="ELLIPSE">
      <att name="NODE_CUSTOMGRAPHICS_SIZE_6" value="35.0" type="string" cy:type="String"/>
      <att name="NODE_VISIBLE" value="true" type="string" cy:type="String"/>
      <att name="NODE_CUSTOMGRAPHICS_SIZE_3" value="35.0" type="string" cy:type="String"/>
      <att name="NODE_CUSTOMGRAPHICS_SIZE_9" value="35.0" type="string" cy:type="String"/>
      <att name="NODE_CUSTOMGRAPHICS_POSITION_9" value="C,C,c,0.00,0.00" type="string" cy:type="String"/>
      <att name="NODE_CUSTOMGRAPHICS_SIZE_1" value="35.0" type="string" cy:type="String"/>
      <att name="NODE_CUSTOMGRAPHICS_2" value="org.cytoscape.ding.customgraphics.NullCustomGraphics,0,[ Remove Graphics ]," type="string" cy:type="String"/>
      <att name="NODE_CUSTOMGRAPHICS_POSITION_8" value="C,C,c,0.00,0.00" type="string" cy:type="String"/>
      <att name="NODE_CUSTOMGRAPHICS_3" value="org.cytoscape.ding.customgraphics.NullCustomGraphics,0,[ Remove Graphics ]," type="string" cy:type="String"/>
      <att name="NODE_CUSTOMGRAPHICS_POSITION_3" value="C,C,c,0.00,0.00" type="string" cy:type="String"/>
      <att name="NODE_CUSTOMGRAPHICS_7" value="org.cytoscape.ding.customgraphics.NullCustomGraphics,0,[ Remove Graphics ]," type="string" cy:type="String"/>
      <att name="NODE_LABEL_FONT_FACE" value="SansSerif.plain,plain,14" type="string" cy:type="String"/>
      <att name="NODE_CUSTOMGRAPHICS_SIZE_8" value="35.0" type="string" cy:type="String"/>
      <att name="NODE_LABEL" value="" type="string" cy:type="String"/>
      <att name="NODE_CUSTOMGRAPHICS_8" value="org.cytoscape.ding.customgraphics.NullCustomGraphics,0,[ Remove Graphics ]," type="string" cy:type="String"/>
      <att name="NODE_DEPTH" value="0.0" type="string" cy:type="String"/>
      <att name="NODE_CUSTOMGRAPHICS_6" value="org.cytoscape.ding.customgraphics.NullCustomGraphics,0,[ Remove Graphics ]," type="string" cy:type="String"/>
      <att name="NODE_NESTED_NETWORK_IMAGE_VISIBLE" value="true" type="string" cy:type="String"/>
      <att name="NODE_SELECTED" value="false" type="string" cy:type="String"/>
      <att name="NODE_CUSTOMGRAPHICS_9" value="org.cytoscape.ding.customgraphics.NullCustomGraphics,0,[ Remove Graphics ]," type="string" cy:type="String"/>
      <att name="NODE_CUSTOMGRAPHICS_1" value="org.cytoscape.ding.customgraphics.NullCustomGraphics,0,[ Remove Graphics ]," type="string" cy:type="String"/>
      <att name="NODE_LABEL_WIDTH" value="200.0" type="string" cy:type="String"/>
      <att name="COMPOUND_NODE_PADDING" value="10.0" type="string" cy:type="String"/>
      <att name="NODE_CUSTOMGRAPHICS_POSITION_6" value="C,C,c,0.00,0.00" type="string" cy:type="String"/>
      <att name="NODE_CUSTOMGRAPHICS_4" value="org.cytoscape.ding.customgraphics.NullCustomGraphics,0,[ Remove Graphics ]," type="string" cy:type="String"/>
      <att name="NODE_LABEL_FONT_SIZE" value="14" type="string" cy:type="String"/>
      <att name="NODE_LABEL_TRANSPARENCY" value="0" type="string" cy:type="String"/>
      <att name="NODE_LABEL_POSITION" value="C,C,c,0.00,0.00" type="string" cy:type="String"/>
      <att name="NODE_CUSTOMGRAPHICS_SIZE_4" value="35.0" type="string" cy:type="String"/>
      <att name="NODE_CUSTOMGRAPHICS_SIZE_5" value="35.0" type="string" cy:type="String"/>
      <att name="NODE_CUSTOMGRAPHICS_POSITION_4" value="C,C,c,0.00,0.00" type="string" cy:type="String"/>
      <att name="NODE_BORDER_TRANSPARENCY" value="255" type="string" cy:type="String"/>
      <att name="NODE_CUSTOMGRAPHICS_5" value="org.cytoscape.ding.customgraphics.NullCustomGraphics,0,[ Remove Graphics ]," type="string" cy:type="String"/>
      <att name="NODE_LABEL_COLOR" value="#666666" type="string" cy:type="String"/>
      <att name="NODE_SELECTED_PAINT" value="#FFFF00" type="string" cy:type="String"/>
      <att name="NODE_CUSTOMGRAPHICS_POSITION_7" value="C,C,c,0.00,0.00" type="string" cy:type="String"/>
      <att name="NODE_CUSTOMGRAPHICS_SIZE_2" value="35.0" type="string" cy:type="String"/>
      <att name="NODE_TOOLTIP" value="" type="string" cy:type="String"/>
      <att name="NODE_BORDER_STROKE" value="SOLID" type="string" cy:type="String"/>
      <att name="NODE_CUSTOMGRAPHICS_POSITION_2" value="C,C,c,0.00,0.00" type="string" cy:type="String"/>
      <att name="NODE_CUSTOMGRAPHICS_SIZE_7" value="35.0" type="string" cy:type="String"/>
      <att name="NODE_CUSTOMGRAPHICS_POSITION_1" value="C,C,c,0.00,0.00" type="string" cy:type="String"/>
      <att name="COMPOUND_NODE_SHAPE" value="ROUND_RECTANGLE" type="string" cy:type="String"/>
      <att name="NODE_CUSTOMGRAPHICS_POSITION_5" value="C,C,c,0.00,0.00" type="string" cy:type="String"/>
      <att name="NODE_TRANSPARENCY" value="120" type="string" cy:type="String"/>
    </graphics>
  </node>
  <node id="31801" label="A0A7U9X160">
    <att name="shared name" value="A0A7U9X160" type="string" cy:type="String"/>
    <att name="name" value="A0A7U9X160" type="string" cy:type="String"/>
    <att name="selected" value="0" type="boolean" cy:type="Boolean"/>
    <att name="AlphaFold" type="list" cy:type="List" cy:elementType="String">
      <att name="AlphaFold" value="AF-A0A7U9X160-F1" type="string" cy:type="String"/>
      <att name="AlphaFold" value="AF-R9JBA8-F1" type="string" cy:type="String"/>
    </att>
    <att name="BRENDA ID" type="list" cy:type="List" cy:elementType="String">
      <att name="BRENDA ID" value="None" type="string" cy:type="String"/>
    </att>
    <att name="Cazy Name" type="list" cy:type="List" cy:elementType="String">
      <att name="Cazy Name" value="None" type="string" cy:type="String"/>
    </att>
    <att name="Class" type="list" cy:type="List" cy:elementType="String">
      <att name="Class" value="Clostridia" type="string" cy:type="String"/>
    </att>
    <att name="Description" type="list" cy:type="List" cy:elementType="String">
      <att name="Description" value="Radical SAM core domain-containing protein" type="string" cy:type="String"/>
      <att name="Description" value="TIGR01212 family radical SAM protein" type="string" cy:type="String"/>
    </att>
    <att name="EC" type="list" cy:type="List" cy:elementType="String">
      <att name="EC" value="None" type="string" cy:type="String"/>
    </att>
    <att name="Family" type="list" cy:type="List" cy:elementType="String">
      <att name="Family" value="Lachnospiraceae" type="string" cy:type="String"/>
    </att>
    <att name="Gene Name" type="list" cy:type="List" cy:elementType="String">
      <att name="Gene Name" value="IMSAGC011_02434" type="string" cy:type="String"/>
      <att name="Gene Name" value="C807_01246" type="string" cy:type="String"/>
    </att>
    <att name="Genus" type="list" cy:type="List" cy:elementType="String">
      <att name="Genus" value="unclassified Lachnospiraceae" type="string" cy:type="String"/>
    </att>
    <att name="GO Term" type="list" cy:type="List" cy:elementType="String">
      <att name="GO Term" value="0051539 4 iron  4 sulfur cluster binding" type="string" cy:type="String"/>
      <att name="GO Term" value="0003824 catalytic activity" type="string" cy:type="String"/>
      <att name="GO Term" value="0046872 metal ion binding" type="string" cy:type="String"/>
    </att>
    <att name="HMP Body Site" type="list" cy:type="List" cy:elementType="String">
      <att name="HMP Body Site" value="None" type="string" cy:type="String"/>
    </att>
    <att name="HMP Oxygen" type="list" cy:type="List" cy:elementType="String">
      <att name="HMP Oxygen" value="None" type="string" cy:type="String"/>
    </att>
    <att name="InterPro (Domain)" type="list" cy:type="List" cy:elementType="String">
      <att name="InterPro (Domain)" value="IPR006638" type="string" cy:type="String"/>
      <att name="InterPro (Domain)" value="IPR007197" type="string" cy:type="String"/>
      <att name="InterPro (Domain)" value="IPR032432" type="string" cy:type="String"/>
    </att>
    <att name="InterPro (Family)" type="list" cy:type="List" cy:elementType="String">
      <att name="InterPro (Family)" value="IPR005911" type="string" cy:type="String"/>
      <att name="InterPro (Family)" value="IPR039661" type="string" cy:type="String"/>
    </att>
    <att name="InterPro (Homologous Superfamily)" type="list" cy:type="List" cy:elementType="String">
      <att name="InterPro (Homologous Superfamily)" value="IPR023404" type="string" cy:type="String"/>
    </att>
    <att name="InterPro (Other)" type="list" cy:type="List" cy:elementType="String">
      <att name="InterPro (Other)" value="None" type="string" cy:type="String"/>
    </att>
    <att name="KEGG ID" type="list" cy:type="List" cy:elementType="String">
      <att name="KEGG ID" value="None" type="string" cy:type="String"/>
    </att>
    <att name="Kingdom" type="list" cy:type="List" cy:elementType="String">
      <att name="Kingdom" value="Terrabacteria group" type="string" cy:type="String"/>
    </att>
    <att name="List of IDs in Rep Node" type="list" cy:type="List" cy:elementType="String">
      <att name="List of IDs in Rep Node" value="A0A7U9X160" type="string" cy:type="String"/>
      <att name="List of IDs in Rep Node" value="R9JBA8" type="string" cy:type="String"/>
    </att>
    <att name="MnmC" type="list" cy:type="List" cy:elementType="String">
      <att name="MnmC" value="#N/A" type="string" cy:type="String"/>
    </att>
    <att name="MnmC Fusion" type="list" cy:type="List" cy:elementType="String">
      <att name="MnmC Fusion" value="#N/A" type="string" cy:type="String"/>
    </att>
    <att name="NCBI IDs" type="list" cy:type="List" cy:elementType="String">
      <att name="NCBI IDs" value="EMBL-CDS:GFI23644.1" type="string" cy:type="String"/>
      <att name="NCBI IDs" value="GI:507772931" type="string" cy:type="String"/>
      <att name="NCBI IDs" value="GI:511036975" type="string" cy:type="String"/>
      <att name="NCBI IDs" value="EMBL-CDS:EOS31383.1" type="string" cy:type="String"/>
      <att name="NCBI IDs" value="REFSEQ:WP_016291005.1" type="string" cy:type="String"/>
    </att>
    <att name="Number of IDs in Rep Node" value="2" type="integer" cy:type="Integer"/>
    <att name="Order" type="list" cy:type="List" cy:elementType="String">
      <att name="Order" value="Eubacteriales" type="string" cy:type="String"/>
    </att>
    <att name="Organism" type="list" cy:type="List" cy:elementType="String">
      <att name="Organism" value="Lachnospiraceae bacterium." type="string" cy:type="String"/>
      <att name="Organism" value="Lachnospiraceae bacterium 28-4." type="string" cy:type="String"/>
    </att>
    <att name="P01 gDNA" type="list" cy:type="List" cy:elementType="String">
      <att name="P01 gDNA" value="False" type="string" cy:type="String"/>
    </att>
    <att name="PATRIC ID" type="list" cy:type="List" cy:elementType="String">
      <att name="PATRIC ID" value="fig|397287.3.peg.1342" type="string" cy:type="String"/>
    </att>
    <att name="PDB" type="list" cy:type="List" cy:elementType="String">
      <att name="PDB" value="None" type="string" cy:type="String"/>
    </att>
    <att name="PFAM" type="list" cy:type="List" cy:elementType="String">
      <att name="PFAM" value="PF04055" type="string" cy:type="String"/>
      <att name="PFAM" value="PF16199" type="string" cy:type="String"/>
    </att>
    <att name="Phylum" type="list" cy:type="List" cy:elementType="String">
      <att name="Phylum" value="Firmicutes" type="string" cy:type="String"/>
    </att>
    <att name="Query IDs" type="list" cy:type="List" cy:elementType="String">
      <att name="Query IDs" value="None" type="string" cy:type="String"/>
    </att>
    <att name="Rhea" type="list" cy:type="List" cy:elementType="String">
      <att name="Rhea" value="None" type="string" cy:type="String"/>
    </att>
    <att name="Sequence Length" type="list" cy:type="List" cy:elementType="Integer">
      <att name="Sequence Length" value="310" type="integer" cy:type="Integer"/>
    </att>
    <att name="Sequence Source" type="list" cy:type="List" cy:elementType="String">
      <att name="Sequence Source" value="FAMILY" type="string" cy:type="String"/>
    </att>
    <att name="Sequence Status" type="list" cy:type="List" cy:elementType="String">
      <att name="Sequence Status" value="complete" type="string" cy:type="String"/>
    </att>
    <att name="Species" type="list" cy:type="List" cy:elementType="String">
      <att name="Species" value="Lachnospiraceae bacterium" type="string" cy:type="String"/>
      <att name="Species" value="Lachnospiraceae bacterium 28-4" type="string" cy:type="String"/>
    </att>
    <att name="STRING ID" type="list" cy:type="List" cy:elementType="String">
      <att name="STRING ID" value="397287.C807_01246" type="string" cy:type="String"/>
    </att>
    <att name="Superkingdom" type="list" cy:type="List" cy:elementType="String">
      <att name="Superkingdom" value="Bacteria" type="string" cy:type="String"/>
    </att>
    <att name="SwissProt Description" type="list" cy:type="List" cy:elementType="String">
      <att name="SwissProt Description" value="NA" type="string" cy:type="String"/>
    </att>
    <att name="Taxonomy ID" type="list" cy:type="List" cy:elementType="String">
      <att name="Taxonomy ID" value="1898203" type="string" cy:type="String"/>
      <att name="Taxonomy ID" value="397287" type="string" cy:type="String"/>
    </att>
    <att name="TIGRFAMs" type="list" cy:type="List" cy:elementType="String">
      <att name="TIGRFAMs" value="TIGR01212" type="string" cy:type="String"/>
    </att>
    <att name="UniProt Annotation Status" type="list" cy:type="List" cy:elementType="String">
      <att name="UniProt Annotation Status" value="TrEMBL" type="string" cy:type="String"/>
    </att>
    <att name="User IDs in Cluster" type="list" cy:type="List" cy:elementType="String">
      <att name="User IDs in Cluster" value="None" type="string" cy:type="String"/>
    </att>
    <att name="SSN Cluster Number" type="integer" cy:type="Integer"/>
    <graphics width="0.0" h="35.0" outline="#000000" w="35.0" x="-1301.694091796875" fill="#00CCCC" y="-1632.8756103515625" z="0.0" type="ELLIPSE">
      <att name="NODE_CUSTOMGRAPHICS_SIZE_6" value="35.0" type="string" cy:type="String"/>
      <att name="NODE_VISIBLE" value="true" type="string" cy:type="String"/>
      <att name="NODE_CUSTOMGRAPHICS_SIZE_3" value="35.0" type="string" cy:type="String"/>
      <att name="NODE_CUSTOMGRAPHICS_SIZE_9" value="35.0" type="string" cy:type="String"/>
      <att name="NODE_CUSTOMGRAPHICS_POSITION_9" value="C,C,c,0.00,0.00" type="string" cy:type="String"/>
      <att name="NODE_CUSTOMGRAPHICS_SIZE_1" value="35.0" type="string" cy:type="String"/>
      <att name="NODE_CUSTOMGRAPHICS_2" value="org.cytoscape.ding.customgraphics.NullCustomGraphics,0,[ Remove Graphics ]," type="string" cy:type="String"/>
      <att name="NODE_CUSTOMGRAPHICS_POSITION_8" value="C,C,c,0.00,0.00" type="string" cy:type="String"/>
      <att name="NODE_CUSTOMGRAPHICS_3" value="org.cytoscape.ding.customgraphics.NullCustomGraphics,0,[ Remove Graphics ]," type="string" cy:type="String"/>
      <att name="NODE_CUSTOMGRAPHICS_POSITION_3" value="C,C,c,0.00,0.00" type="string" cy:type="String"/>
      <att name="NODE_CUSTOMGRAPHICS_7" value="org.cytoscape.ding.customgraphics.NullCustomGraphics,0,[ Remove Graphics ]," type="string" cy:type="String"/>
      <att name="NODE_LABEL_FONT_FACE" value="SansSerif.plain,plain,14" type="string" cy:type="String"/>
      <att name="NODE_CUSTOMGRAPHICS_SIZE_8" value="35.0" type="string" cy:type="String"/>
      <att name="NODE_LABEL" value="" type="string" cy:type="String"/>
      <att name="NODE_CUSTOMGRAPHICS_8" value="org.cytoscape.ding.customgraphics.NullCustomGraphics,0,[ Remove Graphics ]," type="string" cy:type="String"/>
      <att name="NODE_DEPTH" value="0.0" type="string" cy:type="String"/>
      <att name="NODE_CUSTOMGRAPHICS_6" value="org.cytoscape.ding.customgraphics.NullCustomGraphics,0,[ Remove Graphics ]," type="string" cy:type="String"/>
      <att name="NODE_NESTED_NETWORK_IMAGE_VISIBLE" value="true" type="string" cy:type="String"/>
      <att name="NODE_SELECTED" value="false" type="string" cy:type="String"/>
      <att name="NODE_CUSTOMGRAPHICS_9" value="org.cytoscape.ding.customgraphics.NullCustomGraphics,0,[ Remove Graphics ]," type="string" cy:type="String"/>
      <att name="NODE_CUSTOMGRAPHICS_1" value="org.cytoscape.ding.customgraphics.NullCustomGraphics,0,[ Remove Graphics ]," type="string" cy:type="String"/>
      <att name="NODE_LABEL_WIDTH" value="200.0" type="string" cy:type="String"/>
      <att name="COMPOUND_NODE_PADDING" value="10.0" type="string" cy:type="String"/>
      <att name="NODE_CUSTOMGRAPHICS_POSITION_6" value="C,C,c,0.00,0.00" type="string" cy:type="String"/>
      <att name="NODE_CUSTOMGRAPHICS_4" value="org.cytoscape.ding.customgraphics.NullCustomGraphics,0,[ Remove Graphics ]," type="string" cy:type="String"/>
      <att name="NODE_LABEL_FONT_SIZE" value="14" type="string" cy:type="String"/>
      <att name="NODE_LABEL_TRANSPARENCY" value="0" type="string" cy:type="String"/>
      <att name="NODE_LABEL_POSITION" value="C,C,c,0.00,0.00" type="string" cy:type="String"/>
      <att name="NODE_CUSTOMGRAPHICS_SIZE_4" value="35.0" type="string" cy:type="String"/>
      <att name="NODE_CUSTOMGRAPHICS_SIZE_5" value="35.0" type="string" cy:type="String"/>
      <att name="NODE_CUSTOMGRAPHICS_POSITION_4" value="C,C,c,0.00,0.00" type="string" cy:type="String"/>
      <att name="NODE_BORDER_TRANSPARENCY" value="255" type="string" cy:type="String"/>
      <att name="NODE_CUSTOMGRAPHICS_5" value="org.cytoscape.ding.customgraphics.NullCustomGraphics,0,[ Remove Graphics ]," type="string" cy:type="String"/>
      <att name="NODE_LABEL_COLOR" value="#666666" type="string" cy:type="String"/>
      <att name="NODE_SELECTED_PAINT" value="#FFFF00" type="string" cy:type="String"/>
      <att name="NODE_CUSTOMGRAPHICS_POSITION_7" value="C,C,c,0.00,0.00" type="string" cy:type="String"/>
      <att name="NODE_CUSTOMGRAPHICS_SIZE_2" value="35.0" type="string" cy:type="String"/>
      <att name="NODE_TOOLTIP" value="" type="string" cy:type="String"/>
      <att name="NODE_BORDER_STROKE" value="SOLID" type="string" cy:type="String"/>
      <att name="NODE_CUSTOMGRAPHICS_POSITION_2" value="C,C,c,0.00,0.00" type="string" cy:type="String"/>
      <att name="NODE_CUSTOMGRAPHICS_SIZE_7" value="35.0" type="string" cy:type="String"/>
      <att name="NODE_CUSTOMGRAPHICS_POSITION_1" value="C,C,c,0.00,0.00" type="string" cy:type="String"/>
      <att name="COMPOUND_NODE_SHAPE" value="ROUND_RECTANGLE" type="string" cy:type="String"/>
      <att name="NODE_CUSTOMGRAPHICS_POSITION_5" value="C,C,c,0.00,0.00" type="string" cy:type="String"/>
      <att name="NODE_TRANSPARENCY" value="120" type="string" cy:type="String"/>
    </graphics>
  </node>
  <node id="31800" label="A0A7R6SYC4">
    <att name="shared name" value="A0A7R6SYC4" type="string" cy:type="String"/>
    <att name="name" value="A0A7R6SYC4" type="string" cy:type="String"/>
    <att name="selected" value="0" type="boolean" cy:type="Boolean"/>
    <att name="AlphaFold" type="list" cy:type="List" cy:elementType="String">
      <att name="AlphaFold" value="AF-A0A7R6SYC4-F1" type="string" cy:type="String"/>
    </att>
    <att name="BRENDA ID" type="list" cy:type="List" cy:elementType="String">
      <att name="BRENDA ID" value="None" type="string" cy:type="String"/>
    </att>
    <att name="Cazy Name" type="list" cy:type="List" cy:elementType="String">
      <att name="Cazy Name" value="None" type="string" cy:type="String"/>
    </att>
    <att name="Class" type="list" cy:type="List" cy:elementType="String">
      <att name="Class" value="Holophagae" type="string" cy:type="String"/>
    </att>
    <att name="Description" type="list" cy:type="List" cy:elementType="String">
      <att name="Description" value="Radical SAM protein" type="string" cy:type="String"/>
    </att>
    <att name="EC" type="list" cy:type="List" cy:elementType="String">
      <att name="EC" value="None" type="string" cy:type="String"/>
    </att>
    <att name="Family" type="list" cy:type="List" cy:elementType="String">
      <att name="Family" value="Thermotomaculaceae" type="string" cy:type="String"/>
    </att>
    <att name="Gene Name" type="list" cy:type="List" cy:elementType="String">
      <att name="Gene Name" value="TTHT_1087" type="string" cy:type="String"/>
    </att>
    <att name="Genus" type="list" cy:type="List" cy:elementType="String">
      <att name="Genus" value="Thermotomaculum" type="string" cy:type="String"/>
    </att>
    <att name="GO Term" type="list" cy:type="List" cy:elementType="String">
      <att name="GO Term" value="0051539 4 iron  4 sulfur cluster binding" type="string" cy:type="String"/>
      <att name="GO Term" value="0003824 catalytic activity" type="string" cy:type="String"/>
      <att name="GO Term" value="0046872 metal ion binding" type="string" cy:type="String"/>
    </att>
    <att name="HMP Body Site" type="list" cy:type="List" cy:elementType="String">
      <att name="HMP Body Site" value="None" type="string" cy:type="String"/>
    </att>
    <att name="HMP Oxygen" type="list" cy:type="List" cy:elementType="String">
      <att name="HMP Oxygen" value="None" type="string" cy:type="String"/>
    </att>
    <att name="InterPro (Domain)" type="list" cy:type="List" cy:elementType="String">
      <att name="InterPro (Domain)" value="IPR006638" type="string" cy:type="String"/>
      <att name="InterPro (Domain)" value="IPR007197" type="string" cy:type="String"/>
      <att name="InterPro (Domain)" value="IPR032432" type="string" cy:type="String"/>
    </att>
    <att name="InterPro (Family)" type="list" cy:type="List" cy:elementType="String">
      <att name="InterPro (Family)" value="IPR005911" type="string" cy:type="String"/>
      <att name="InterPro (Family)" value="IPR039661" type="string" cy:type="String"/>
    </att>
    <att name="InterPro (Homologous Superfamily)" type="list" cy:type="List" cy:elementType="String">
      <att name="InterPro (Homologous Superfamily)" value="IPR023404" type="string" cy:type="String"/>
    </att>
    <att name="InterPro (Other)" type="list" cy:type="List" cy:elementType="String">
      <att name="InterPro (Other)" value="None" type="string" cy:type="String"/>
    </att>
    <att name="KEGG ID" type="list" cy:type="List" cy:elementType="String">
      <att name="KEGG ID" value="thyd:TTHT_1087" type="string" cy:type="String"/>
    </att>
    <att name="Kingdom" type="list" cy:type="List" cy:elementType="String">
      <att name="Kingdom" value="NA-Bacteria" type="string" cy:type="String"/>
    </att>
    <att name="List of IDs in Rep Node" type="list" cy:type="List" cy:elementType="String">
      <att name="List of IDs in Rep Node" value="A0A7R6SYC4" type="string" cy:type="String"/>
    </att>
    <att name="MnmC" type="list" cy:type="List" cy:elementType="String">
      <att name="MnmC" value="#N/A" type="string" cy:type="String"/>
    </att>
    <att name="MnmC Fusion" type="list" cy:type="List" cy:elementType="String">
      <att name="MnmC Fusion" value="#N/A" type="string" cy:type="String"/>
    </att>
    <att name="NCBI IDs" type="list" cy:type="List" cy:elementType="String">
      <att name="NCBI IDs" value="EMBL-CDS:BBB32624.1" type="string" cy:type="String"/>
    </att>
    <att name="Number of IDs in Rep Node" value="1" type="integer" cy:type="Integer"/>
    <att name="Order" type="list" cy:type="List" cy:elementType="String">
      <att name="Order" value="Thermotomaculales" type="string" cy:type="String"/>
    </att>
    <att name="Organism" type="list" cy:type="List" cy:elementType="String">
      <att name="Organism" value="Thermotomaculum hydrothermale." type="string" cy:type="String"/>
    </att>
    <att name="P01 gDNA" type="list" cy:type="List" cy:elementType="String">
      <att name="P01 gDNA" value="False" type="string" cy:type="String"/>
    </att>
    <att name="PATRIC ID" type="list" cy:type="List" cy:elementType="String">
      <att name="PATRIC ID" value="None" type="string" cy:type="String"/>
    </att>
    <att name="PDB" type="list" cy:type="List" cy:elementType="String">
      <att name="PDB" value="None" type="string" cy:type="String"/>
    </att>
    <att name="PFAM" type="list" cy:type="List" cy:elementType="String">
      <att name="PFAM" value="PF04055" type="string" cy:type="String"/>
      <att name="PFAM" value="PF16199" type="string" cy:type="String"/>
    </att>
    <att name="Phylum" type="list" cy:type="List" cy:elementType="String">
      <att name="Phylum" value="Acidobacteria" type="string" cy:type="String"/>
    </att>
    <att name="Query IDs" type="list" cy:type="List" cy:elementType="String">
      <att name="Query IDs" value="None" type="string" cy:type="String"/>
    </att>
    <att name="Rhea" type="list" cy:type="List" cy:elementType="String">
      <att name="Rhea" value="None" type="string" cy:type="String"/>
    </att>
    <att name="Sequence Length" type="list" cy:type="List" cy:elementType="Integer">
      <att name="Sequence Length" value="310" type="integer" cy:type="Integer"/>
    </att>
    <att name="Sequence Source" type="list" cy:type="List" cy:elementType="String">
      <att name="Sequence Source" value="FAMILY" type="string" cy:type="String"/>
    </att>
    <att name="Sequence Status" type="list" cy:type="List" cy:elementType="String">
      <att name="Sequence Status" value="complete" type="string" cy:type="String"/>
    </att>
    <att name="Species" type="list" cy:type="List" cy:elementType="String">
      <att name="Species" value="Thermotomaculum hydrothermale" type="string" cy:type="String"/>
    </att>
    <att name="STRING ID" type="list" cy:type="List" cy:elementType="String">
      <att name="STRING ID" value="None" type="string" cy:type="String"/>
    </att>
    <att name="Superkingdom" type="list" cy:type="List" cy:elementType="String">
      <att name="Superkingdom" value="Bacteria" type="string" cy:type="String"/>
    </att>
    <att name="SwissProt Description" type="list" cy:type="List" cy:elementType="String">
      <att name="SwissProt Description" value="NA" type="string" cy:type="String"/>
    </att>
    <att name="Taxonomy ID" type="list" cy:type="List" cy:elementType="String">
      <att name="Taxonomy ID" value="981385" type="string" cy:type="String"/>
    </att>
    <att name="TIGRFAMs" type="list" cy:type="List" cy:elementType="String">
      <att name="TIGRFAMs" value="TIGR01212" type="string" cy:type="String"/>
    </att>
    <att name="UniProt Annotation Status" type="list" cy:type="List" cy:elementType="String">
      <att name="UniProt Annotation Status" value="TrEMBL" type="string" cy:type="String"/>
    </att>
    <att name="User IDs in Cluster" type="list" cy:type="List" cy:elementType="String">
      <att name="User IDs in Cluster" value="None" type="string" cy:type="String"/>
    </att>
    <att name="SSN Cluster Number" type="integer" cy:type="Integer"/>
    <graphics width="0.0" h="35.0" outline="#000000" w="35.0" x="-842.2112426757812" fill="#CCCCCC" y="2592.048583984375" z="0.0" type="ELLIPSE">
      <att name="NODE_CUSTOMGRAPHICS_SIZE_6" value="35.0" type="string" cy:type="String"/>
      <att name="NODE_VISIBLE" value="true" type="string" cy:type="String"/>
      <att name="NODE_CUSTOMGRAPHICS_SIZE_3" value="35.0" type="string" cy:type="String"/>
      <att name="NODE_CUSTOMGRAPHICS_SIZE_9" value="35.0" type="string" cy:type="String"/>
      <att name="NODE_CUSTOMGRAPHICS_POSITION_9" value="C,C,c,0.00,0.00" type="string" cy:type="String"/>
      <att name="NODE_CUSTOMGRAPHICS_SIZE_1" value="35.0" type="string" cy:type="String"/>
      <att name="NODE_CUSTOMGRAPHICS_2" value="org.cytoscape.ding.customgraphics.NullCustomGraphics,0,[ Remove Graphics ]," type="string" cy:type="String"/>
      <att name="NODE_CUSTOMGRAPHICS_POSITION_8" value="C,C,c,0.00,0.00" type="string" cy:type="String"/>
      <att name="NODE_CUSTOMGRAPHICS_3" value="org.cytoscape.ding.customgraphics.NullCustomGraphics,0,[ Remove Graphics ]," type="string" cy:type="String"/>
      <att name="NODE_CUSTOMGRAPHICS_POSITION_3" value="C,C,c,0.00,0.00" type="string" cy:type="String"/>
      <att name="NODE_CUSTOMGRAPHICS_7" value="org.cytoscape.ding.customgraphics.NullCustomGraphics,0,[ Remove Graphics ]," type="string" cy:type="String"/>
      <att name="NODE_LABEL_FONT_FACE" value="SansSerif.plain,plain,14" type="string" cy:type="String"/>
      <att name="NODE_CUSTOMGRAPHICS_SIZE_8" value="35.0" type="string" cy:type="String"/>
      <att name="NODE_LABEL" value="" type="string" cy:type="String"/>
      <att name="NODE_CUSTOMGRAPHICS_8" value="org.cytoscape.ding.customgraphics.NullCustomGraphics,0,[ Remove Graphics ]," type="string" cy:type="String"/>
      <att name="NODE_DEPTH" value="0.0" type="string" cy:type="String"/>
      <att name="NODE_CUSTOMGRAPHICS_6" value="org.cytoscape.ding.customgraphics.NullCustomGraphics,0,[ Remove Graphics ]," type="string" cy:type="String"/>
      <att name="NODE_NESTED_NETWORK_IMAGE_VISIBLE" value="true" type="string" cy:type="String"/>
      <att name="NODE_SELECTED" value="false" type="string" cy:type="String"/>
      <att name="NODE_CUSTOMGRAPHICS_9" value="org.cytoscape.ding.customgraphics.NullCustomGraphics,0,[ Remove Graphics ]," type="string" cy:type="String"/>
      <att name="NODE_CUSTOMGRAPHICS_1" value="org.cytoscape.ding.customgraphics.NullCustomGraphics,0,[ Remove Graphics ]," type="string" cy:type="String"/>
      <att name="NODE_LABEL_WIDTH" value="200.0" type="string" cy:type="String"/>
      <att name="COMPOUND_NODE_PADDING" value="10.0" type="string" cy:type="String"/>
      <att name="NODE_CUSTOMGRAPHICS_POSITION_6" value="C,C,c,0.00,0.00" type="string" cy:type="String"/>
      <att name="NODE_CUSTOMGRAPHICS_4" value="org.cytoscape.ding.customgraphics.NullCustomGraphics,0,[ Remove Graphics ]," type="string" cy:type="String"/>
      <att name="NODE_LABEL_FONT_SIZE" value="14" type="string" cy:type="String"/>
      <att name="NODE_LABEL_TRANSPARENCY" value="0" type="string" cy:type="String"/>
      <att name="NODE_LABEL_POSITION" value="C,C,c,0.00,0.00" type="string" cy:type="String"/>
      <att name="NODE_CUSTOMGRAPHICS_SIZE_4" value="35.0" type="string" cy:type="String"/>
      <att name="NODE_CUSTOMGRAPHICS_SIZE_5" value="35.0" type="string" cy:type="String"/>
      <att name="NODE_CUSTOMGRAPHICS_POSITION_4" value="C,C,c,0.00,0.00" type="string" cy:type="String"/>
      <att name="NODE_BORDER_TRANSPARENCY" value="255" type="string" cy:type="String"/>
      <att name="NODE_CUSTOMGRAPHICS_5" value="org.cytoscape.ding.customgraphics.NullCustomGraphics,0,[ Remove Graphics ]," type="string" cy:type="String"/>
      <att name="NODE_LABEL_COLOR" value="#666666" type="string" cy:type="String"/>
      <att name="NODE_SELECTED_PAINT" value="#FFFF00" type="string" cy:type="String"/>
      <att name="NODE_CUSTOMGRAPHICS_POSITION_7" value="C,C,c,0.00,0.00" type="string" cy:type="String"/>
      <att name="NODE_CUSTOMGRAPHICS_SIZE_2" value="35.0" type="string" cy:type="String"/>
      <att name="NODE_TOOLTIP" value="" type="string" cy:type="String"/>
      <att name="NODE_BORDER_STROKE" value="SOLID" type="string" cy:type="String"/>
      <att name="NODE_CUSTOMGRAPHICS_POSITION_2" value="C,C,c,0.00,0.00" type="string" cy:type="String"/>
      <att name="NODE_CUSTOMGRAPHICS_SIZE_7" value="35.0" type="string" cy:type="String"/>
      <att name="NODE_CUSTOMGRAPHICS_POSITION_1" value="C,C,c,0.00,0.00" type="string" cy:type="String"/>
      <att name="COMPOUND_NODE_SHAPE" value="ROUND_RECTANGLE" type="string" cy:type="String"/>
      <att name="NODE_CUSTOMGRAPHICS_POSITION_5" value="C,C,c,0.00,0.00" type="string" cy:type="String"/>
      <att name="NODE_TRANSPARENCY" value="120" type="string" cy:type="String"/>
    </graphics>
  </node>
  <node id="31799" label="A0A7G2M791">
    <att name="shared name" value="A0A7G2M791" type="string" cy:type="String"/>
    <att name="name" value="A0A7G2M791" type="string" cy:type="String"/>
    <att name="selected" value="0" type="boolean" cy:type="Boolean"/>
    <att name="AlphaFold" type="list" cy:type="List" cy:elementType="String">
      <att name="AlphaFold" value="AF-A0A7G2M791-F1" type="string" cy:type="String"/>
    </att>
    <att name="BRENDA ID" type="list" cy:type="List" cy:elementType="String">
      <att name="BRENDA ID" value="None" type="string" cy:type="String"/>
    </att>
    <att name="Cazy Name" type="list" cy:type="List" cy:elementType="String">
      <att name="Cazy Name" value="None" type="string" cy:type="String"/>
    </att>
    <att name="Class" type="list" cy:type="List" cy:elementType="String">
      <att name="Class" value="Bacteroidia" type="string" cy:type="String"/>
    </att>
    <att name="Description" type="list" cy:type="List" cy:elementType="String">
      <att name="Description" value="TIGR01212 family radical SAM protein" type="string" cy:type="String"/>
    </att>
    <att name="EC" type="list" cy:type="List" cy:elementType="String">
      <att name="EC" value="None" type="string" cy:type="String"/>
    </att>
    <att name="Family" type="list" cy:type="List" cy:elementType="String">
      <att name="Family" value="Odoribacteraceae" type="string" cy:type="String"/>
    </att>
    <att name="Gene Name" type="list" cy:type="List" cy:elementType="String">
      <att name="Gene Name" value="DD657_04275" type="string" cy:type="String"/>
    </att>
    <att name="Genus" type="list" cy:type="List" cy:elementType="String">
      <att name="Genus" value="Culturomica" type="string" cy:type="String"/>
    </att>
    <att name="GO Term" type="list" cy:type="List" cy:elementType="String">
      <att name="GO Term" value="0051539 4 iron  4 sulfur cluster binding" type="string" cy:type="String"/>
      <att name="GO Term" value="0003824 catalytic activity" type="string" cy:type="String"/>
      <att name="GO Term" value="0046872 metal ion binding" type="string" cy:type="String"/>
    </att>
    <att name="HMP Body Site" type="list" cy:type="List" cy:elementType="String">
      <att name="HMP Body Site" value="None" type="string" cy:type="String"/>
    </att>
    <att name="HMP Oxygen" type="list" cy:type="List" cy:elementType="String">
      <att name="HMP Oxygen" value="None" type="string" cy:type="String"/>
    </att>
    <att name="InterPro (Domain)" type="list" cy:type="List" cy:elementType="String">
      <att name="InterPro (Domain)" value="IPR006638" type="string" cy:type="String"/>
      <att name="InterPro (Domain)" value="IPR007197" type="string" cy:type="String"/>
      <att name="InterPro (Domain)" value="IPR032432" type="string" cy:type="String"/>
    </att>
    <att name="InterPro (Family)" type="list" cy:type="List" cy:elementType="String">
      <att name="InterPro (Family)" value="IPR005911" type="string" cy:type="String"/>
      <att name="InterPro (Family)" value="IPR039661" type="string" cy:type="String"/>
    </att>
    <att name="InterPro (Homologous Superfamily)" type="list" cy:type="List" cy:elementType="String">
      <att name="InterPro (Homologous Superfamily)" value="IPR023404" type="string" cy:type="String"/>
    </att>
    <att name="InterPro (Other)" type="list" cy:type="List" cy:elementType="String">
      <att name="InterPro (Other)" value="None" type="string" cy:type="String"/>
    </att>
    <att name="KEGG ID" type="list" cy:type="List" cy:elementType="String">
      <att name="KEGG ID" value="None" type="string" cy:type="String"/>
    </att>
    <att name="Kingdom" type="list" cy:type="List" cy:elementType="String">
      <att name="Kingdom" value="FCB group" type="string" cy:type="String"/>
    </att>
    <att name="List of IDs in Rep Node" type="list" cy:type="List" cy:elementType="String">
      <att name="List of IDs in Rep Node" value="A0A7G2M791" type="string" cy:type="String"/>
    </att>
    <att name="MnmC" type="list" cy:type="List" cy:elementType="String">
      <att name="MnmC" value="#N/A" type="string" cy:type="String"/>
    </att>
    <att name="MnmC Fusion" type="list" cy:type="List" cy:elementType="String">
      <att name="MnmC Fusion" value="#N/A" type="string" cy:type="String"/>
    </att>
    <att name="NCBI IDs" type="list" cy:type="List" cy:elementType="String">
      <att name="NCBI IDs" value="EMBL-CDS:HBO26001.1" type="string" cy:type="String"/>
    </att>
    <att name="Number of IDs in Rep Node" value="1" type="integer" cy:type="Integer"/>
    <att name="Order" type="list" cy:type="List" cy:elementType="String">
      <att name="Order" value="Bacteroidales" type="string" cy:type="String"/>
    </att>
    <att name="Organism" type="list" cy:type="List" cy:elementType="String">
      <att name="Organism" value="Culturomica sp." type="string" cy:type="String"/>
    </att>
    <att name="P01 gDNA" type="list" cy:type="List" cy:elementType="String">
      <att name="P01 gDNA" value="False" type="string" cy:type="String"/>
    </att>
    <att name="PATRIC ID" type="list" cy:type="List" cy:elementType="String">
      <att name="PATRIC ID" value="None" type="string" cy:type="String"/>
    </att>
    <att name="PDB" type="list" cy:type="List" cy:elementType="String">
      <att name="PDB" value="None" type="string" cy:type="String"/>
    </att>
    <att name="PFAM" type="list" cy:type="List" cy:elementType="String">
      <att name="PFAM" value="PF04055" type="string" cy:type="String"/>
      <att name="PFAM" value="PF16199" type="string" cy:type="String"/>
    </att>
    <att name="Phylum" type="list" cy:type="List" cy:elementType="String">
      <att name="Phylum" value="Bacteroidetes" type="string" cy:type="String"/>
    </att>
    <att name="Query IDs" type="list" cy:type="List" cy:elementType="String">
      <att name="Query IDs" value="None" type="string" cy:type="String"/>
    </att>
    <att name="Rhea" type="list" cy:type="List" cy:elementType="String">
      <att name="Rhea" value="None" type="string" cy:type="String"/>
    </att>
    <att name="Sequence Length" type="list" cy:type="List" cy:elementType="Integer">
      <att name="Sequence Length" value="310" type="integer" cy:type="Integer"/>
    </att>
    <att name="Sequence Source" type="list" cy:type="List" cy:elementType="String">
      <att name="Sequence Source" value="FAMILY" type="string" cy:type="String"/>
    </att>
    <att name="Sequence Status" type="list" cy:type="List" cy:elementType="String">
      <att name="Sequence Status" value="complete" type="string" cy:type="String"/>
    </att>
    <att name="Species" type="list" cy:type="List" cy:elementType="String">
      <att name="Species" value="Culturomica sp." type="string" cy:type="String"/>
    </att>
    <att name="STRING ID" type="list" cy:type="List" cy:elementType="String">
      <att name="STRING ID" value="None" type="string" cy:type="String"/>
    </att>
    <att name="Superkingdom" type="list" cy:type="List" cy:elementType="String">
      <att name="Superkingdom" value="Bacteria" type="string" cy:type="String"/>
    </att>
    <att name="SwissProt Description" type="list" cy:type="List" cy:elementType="String">
      <att name="SwissProt Description" value="NA" type="string" cy:type="String"/>
    </att>
    <att name="Taxonomy ID" type="list" cy:type="List" cy:elementType="String">
      <att name="Taxonomy ID" value="1926652" type="string" cy:type="String"/>
    </att>
    <att name="TIGRFAMs" type="list" cy:type="List" cy:elementType="String">
      <att name="TIGRFAMs" value="TIGR01212" type="string" cy:type="String"/>
    </att>
    <att name="UniProt Annotation Status" type="list" cy:type="List" cy:elementType="String">
      <att name="UniProt Annotation Status" value="TrEMBL" type="string" cy:type="String"/>
    </att>
    <att name="User IDs in Cluster" type="list" cy:type="List" cy:elementType="String">
      <att name="User IDs in Cluster" value="None" type="string" cy:type="String"/>
    </att>
    <att name="SSN Cluster Number" type="integer" cy:type="Integer"/>
    <graphics width="0.0" h="35.0" outline="#000000" w="35.0" x="390.4729309082031" fill="#FF9900" y="-786.7307739257812" z="0.0" type="ELLIPSE">
      <att name="NODE_CUSTOMGRAPHICS_SIZE_6" value="35.0" type="string" cy:type="String"/>
      <att name="NODE_VISIBLE" value="true" type="string" cy:type="String"/>
      <att name="NODE_CUSTOMGRAPHICS_SIZE_3" value="35.0" type="string" cy:type="String"/>
      <att name="NODE_CUSTOMGRAPHICS_SIZE_9" value="35.0" type="string" cy:type="String"/>
      <att name="NODE_CUSTOMGRAPHICS_POSITION_9" value="C,C,c,0.00,0.00" type="string" cy:type="String"/>
      <att name="NODE_CUSTOMGRAPHICS_SIZE_1" value="35.0" type="string" cy:type="String"/>
      <att name="NODE_CUSTOMGRAPHICS_2" value="org.cytoscape.ding.customgraphics.NullCustomGraphics,0,[ Remove Graphics ]," type="string" cy:type="String"/>
      <att name="NODE_CUSTOMGRAPHICS_POSITION_8" value="C,C,c,0.00,0.00" type="string" cy:type="String"/>
      <att name="NODE_CUSTOMGRAPHICS_3" value="org.cytoscape.ding.customgraphics.NullCustomGraphics,0,[ Remove Graphics ]," type="string" cy:type="String"/>
      <att name="NODE_CUSTOMGRAPHICS_POSITION_3" value="C,C,c,0.00,0.00" type="string" cy:type="String"/>
      <att name="NODE_CUSTOMGRAPHICS_7" value="org.cytoscape.ding.customgraphics.NullCustomGraphics,0,[ Remove Graphics ]," type="string" cy:type="String"/>
      <att name="NODE_LABEL_FONT_FACE" value="SansSerif.plain,plain,14" type="string" cy:type="String"/>
      <att name="NODE_CUSTOMGRAPHICS_SIZE_8" value="35.0" type="string" cy:type="String"/>
      <att name="NODE_LABEL" value="" type="string" cy:type="String"/>
      <att name="NODE_CUSTOMGRAPHICS_8" value="org.cytoscape.ding.customgraphics.NullCustomGraphics,0,[ Remove Graphics ]," type="string" cy:type="String"/>
      <att name="NODE_DEPTH" value="0.0" type="string" cy:type="String"/>
      <att name="NODE_CUSTOMGRAPHICS_6" value="org.cytoscape.ding.customgraphics.NullCustomGraphics,0,[ Remove Graphics ]," type="string" cy:type="String"/>
      <att name="NODE_NESTED_NETWORK_IMAGE_VISIBLE" value="true" type="string" cy:type="String"/>
      <att name="NODE_SELECTED" value="false" type="string" cy:type="String"/>
      <att name="NODE_CUSTOMGRAPHICS_9" value="org.cytoscape.ding.customgraphics.NullCustomGraphics,0,[ Remove Graphics ]," type="string" cy:type="String"/>
      <att name="NODE_CUSTOMGRAPHICS_1" value="org.cytoscape.ding.customgraphics.NullCustomGraphics,0,[ Remove Graphics ]," type="string" cy:type="String"/>
      <att name="NODE_LABEL_WIDTH" value="200.0" type="string" cy:type="String"/>
      <att name="COMPOUND_NODE_PADDING" value="10.0" type="string" cy:type="String"/>
      <att name="NODE_CUSTOMGRAPHICS_POSITION_6" value="C,C,c,0.00,0.00" type="string" cy:type="String"/>
      <att name="NODE_CUSTOMGRAPHICS_4" value="org.cytoscape.ding.customgraphics.NullCustomGraphics,0,[ Remove Graphics ]," type="string" cy:type="String"/>
      <att name="NODE_LABEL_FONT_SIZE" value="14" type="string" cy:type="String"/>
      <att name="NODE_LABEL_TRANSPARENCY" value="0" type="string" cy:type="String"/>
      <att name="NODE_LABEL_POSITION" value="C,C,c,0.00,0.00" type="string" cy:type="String"/>
      <att name="NODE_CUSTOMGRAPHICS_SIZE_4" value="35.0" type="string" cy:type="String"/>
      <att name="NODE_CUSTOMGRAPHICS_SIZE_5" value="35.0" type="string" cy:type="String"/>
      <att name="NODE_CUSTOMGRAPHICS_POSITION_4" value="C,C,c,0.00,0.00" type="string" cy:type="String"/>
      <att name="NODE_BORDER_TRANSPARENCY" value="255" type="string" cy:type="String"/>
      <att name="NODE_CUSTOMGRAPHICS_5" value="org.cytoscape.ding.customgraphics.NullCustomGraphics,0,[ Remove Graphics ]," type="string" cy:type="String"/>
      <att name="NODE_LABEL_COLOR" value="#666666" type="string" cy:type="String"/>
      <att name="NODE_SELECTED_PAINT" value="#FFFF00" type="string" cy:type="String"/>
      <att name="NODE_CUSTOMGRAPHICS_POSITION_7" value="C,C,c,0.00,0.00" type="string" cy:type="String"/>
      <att name="NODE_CUSTOMGRAPHICS_SIZE_2" value="35.0" type="string" cy:type="String"/>
      <att name="NODE_TOOLTIP" value="" type="string" cy:type="String"/>
      <att name="NODE_BORDER_STROKE" value="SOLID" type="string" cy:type="String"/>
      <att name="NODE_CUSTOMGRAPHICS_POSITION_2" value="C,C,c,0.00,0.00" type="string" cy:type="String"/>
      <att name="NODE_CUSTOMGRAPHICS_SIZE_7" value="35.0" type="string" cy:type="String"/>
      <att name="NODE_CUSTOMGRAPHICS_POSITION_1" value="C,C,c,0.00,0.00" type="string" cy:type="String"/>
      <att name="COMPOUND_NODE_SHAPE" value="ROUND_RECTANGLE" type="string" cy:type="String"/>
      <att name="NODE_CUSTOMGRAPHICS_POSITION_5" value="C,C,c,0.00,0.00" type="string" cy:type="String"/>
      <att name="NODE_TRANSPARENCY" value="120" type="string" cy:type="String"/>
    </graphics>
  </node>
  <node id="31798" label="A0A7C6UUQ8">
    <att name="shared name" value="A0A7C6UUQ8" type="string" cy:type="String"/>
    <att name="name" value="A0A7C6UUQ8" type="string" cy:type="String"/>
    <att name="selected" value="0" type="boolean" cy:type="Boolean"/>
    <att name="AlphaFold" type="list" cy:type="List" cy:elementType="String">
      <att name="AlphaFold" value="AF-A0A7C6UUQ8-F1" type="string" cy:type="String"/>
    </att>
    <att name="BRENDA ID" type="list" cy:type="List" cy:elementType="String">
      <att name="BRENDA ID" value="None" type="string" cy:type="String"/>
    </att>
    <att name="Cazy Name" type="list" cy:type="List" cy:elementType="String">
      <att name="Cazy Name" value="None" type="string" cy:type="String"/>
    </att>
    <att name="Class" type="list" cy:type="List" cy:elementType="String">
      <att name="Class" value="unclassified Firmicutes s" type="string" cy:type="String"/>
    </att>
    <att name="Description" type="list" cy:type="List" cy:elementType="String">
      <att name="Description" value="TIGR01212 family radical SAM protein" type="string" cy:type="String"/>
    </att>
    <att name="EC" type="list" cy:type="List" cy:elementType="String">
      <att name="EC" value="None" type="string" cy:type="String"/>
    </att>
    <att name="Family" type="list" cy:type="List" cy:elementType="String">
      <att name="Family" value="NA" type="string" cy:type="String"/>
    </att>
    <att name="Gene Name" type="list" cy:type="List" cy:elementType="String">
      <att name="Gene Name" value="GX522_08445" type="string" cy:type="String"/>
    </att>
    <att name="Genus" type="list" cy:type="List" cy:elementType="String">
      <att name="Genus" value="NA" type="string" cy:type="String"/>
    </att>
    <att name="GO Term" type="list" cy:type="List" cy:elementType="String">
      <att name="GO Term" value="0051539 4 iron  4 sulfur cluster binding" type="string" cy:type="String"/>
      <att name="GO Term" value="0003824 catalytic activity" type="string" cy:type="String"/>
      <att name="GO Term" value="0046872 metal ion binding" type="string" cy:type="String"/>
    </att>
    <att name="HMP Body Site" type="list" cy:type="List" cy:elementType="String">
      <att name="HMP Body Site" value="None" type="string" cy:type="String"/>
    </att>
    <att name="HMP Oxygen" type="list" cy:type="List" cy:elementType="String">
      <att name="HMP Oxygen" value="None" type="string" cy:type="String"/>
    </att>
    <att name="InterPro (Domain)" type="list" cy:type="List" cy:elementType="String">
      <att name="InterPro (Domain)" value="IPR006638" type="string" cy:type="String"/>
      <att name="InterPro (Domain)" value="IPR007197" type="string" cy:type="String"/>
      <att name="InterPro (Domain)" value="IPR032432" type="string" cy:type="String"/>
    </att>
    <att name="InterPro (Family)" type="list" cy:type="List" cy:elementType="String">
      <att name="InterPro (Family)" value="IPR005911" type="string" cy:type="String"/>
      <att name="InterPro (Family)" value="IPR039661" type="string" cy:type="String"/>
    </att>
    <att name="InterPro (Homologous Superfamily)" type="list" cy:type="List" cy:elementType="String">
      <att name="InterPro (Homologous Superfamily)" value="None" type="string" cy:type="String"/>
    </att>
    <att name="InterPro (Other)" type="list" cy:type="List" cy:elementType="String">
      <att name="InterPro (Other)" value="None" type="string" cy:type="String"/>
    </att>
    <att name="KEGG ID" type="list" cy:type="List" cy:elementType="String">
      <att name="KEGG ID" value="None" type="string" cy:type="String"/>
    </att>
    <att name="Kingdom" type="list" cy:type="List" cy:elementType="String">
      <att name="Kingdom" value="Terrabacteria group" type="string" cy:type="String"/>
    </att>
    <att name="List of IDs in Rep Node" type="list" cy:type="List" cy:elementType="String">
      <att name="List of IDs in Rep Node" value="A0A7C6UUQ8" type="string" cy:type="String"/>
    </att>
    <att name="MnmC" type="list" cy:type="List" cy:elementType="String">
      <att name="MnmC" value="#N/A" type="string" cy:type="String"/>
    </att>
    <att name="MnmC Fusion" type="list" cy:type="List" cy:elementType="String">
      <att name="MnmC Fusion" value="#N/A" type="string" cy:type="String"/>
    </att>
    <att name="NCBI IDs" type="list" cy:type="List" cy:elementType="String">
      <att name="NCBI IDs" value="EMBL-CDS:HHY19912.1" type="string" cy:type="String"/>
    </att>
    <att name="Number of IDs in Rep Node" value="1" type="integer" cy:type="Integer"/>
    <att name="Order" type="list" cy:type="List" cy:elementType="String">
      <att name="Order" value="NA" type="string" cy:type="String"/>
    </att>
    <att name="Organism" type="list" cy:type="List" cy:elementType="String">
      <att name="Organism" value="Firmicutes bacterium." type="string" cy:type="String"/>
    </att>
    <att name="P01 gDNA" type="list" cy:type="List" cy:elementType="String">
      <att name="P01 gDNA" value="False" type="string" cy:type="String"/>
    </att>
    <att name="PATRIC ID" type="list" cy:type="List" cy:elementType="String">
      <att name="PATRIC ID" value="None" type="string" cy:type="String"/>
    </att>
    <att name="PDB" type="list" cy:type="List" cy:elementType="String">
      <att name="PDB" value="None" type="string" cy:type="String"/>
    </att>
    <att name="PFAM" type="list" cy:type="List" cy:elementType="String">
      <att name="PFAM" value="PF04055" type="string" cy:type="String"/>
      <att name="PFAM" value="PF16199" type="string" cy:type="String"/>
    </att>
    <att name="Phylum" type="list" cy:type="List" cy:elementType="String">
      <att name="Phylum" value="Firmicutes" type="string" cy:type="String"/>
    </att>
    <att name="Query IDs" type="list" cy:type="List" cy:elementType="String">
      <att name="Query IDs" value="None" type="string" cy:type="String"/>
    </att>
    <att name="Rhea" type="list" cy:type="List" cy:elementType="String">
      <att name="Rhea" value="None" type="string" cy:type="String"/>
    </att>
    <att name="Sequence Length" type="list" cy:type="List" cy:elementType="Integer">
      <att name="Sequence Length" value="310" type="integer" cy:type="Integer"/>
    </att>
    <att name="Sequence Source" type="list" cy:type="List" cy:elementType="String">
      <att name="Sequence Source" value="FAMILY" type="string" cy:type="String"/>
    </att>
    <att name="Sequence Status" type="list" cy:type="List" cy:elementType="String">
      <att name="Sequence Status" value="complete" type="string" cy:type="String"/>
    </att>
    <att name="Species" type="list" cy:type="List" cy:elementType="String">
      <att name="Species" value="Firmicutes bacterium" type="string" cy:type="String"/>
    </att>
    <att name="STRING ID" type="list" cy:type="List" cy:elementType="String">
      <att name="STRING ID" value="None" type="string" cy:type="String"/>
    </att>
    <att name="Superkingdom" type="list" cy:type="List" cy:elementType="String">
      <att name="Superkingdom" value="Bacteria" type="string" cy:type="String"/>
    </att>
    <att name="SwissProt Description" type="list" cy:type="List" cy:elementType="String">
      <att name="SwissProt Description" value="NA" type="string" cy:type="String"/>
    </att>
    <att name="Taxonomy ID" type="list" cy:type="List" cy:elementType="String">
      <att name="Taxonomy ID" value="1879010" type="string" cy:type="String"/>
    </att>
    <att name="TIGRFAMs" type="list" cy:type="List" cy:elementType="String">
      <att name="TIGRFAMs" value="TIGR01212" type="string" cy:type="String"/>
    </att>
    <att name="UniProt Annotation Status" type="list" cy:type="List" cy:elementType="String">
      <att name="UniProt Annotation Status" value="TrEMBL" type="string" cy:type="String"/>
    </att>
    <att name="User IDs in Cluster" type="list" cy:type="List" cy:elementType="String">
      <att name="User IDs in Cluster" value="None" type="string" cy:type="String"/>
    </att>
    <att name="SSN Cluster Number" type="integer" cy:type="Integer"/>
    <graphics width="0.0" h="35.0" outline="#000000" w="35.0" x="-1369.470458984375" fill="#00CCCC" y="-1160.0927734375" z="0.0" type="ELLIPSE">
      <att name="NODE_CUSTOMGRAPHICS_SIZE_6" value="35.0" type="string" cy:type="String"/>
      <att name="NODE_VISIBLE" value="true" type="string" cy:type="String"/>
      <att name="NODE_CUSTOMGRAPHICS_SIZE_3" value="35.0" type="string" cy:type="String"/>
      <att name="NODE_CUSTOMGRAPHICS_SIZE_9" value="35.0" type="string" cy:type="String"/>
      <att name="NODE_CUSTOMGRAPHICS_POSITION_9" value="C,C,c,0.00,0.00" type="string" cy:type="String"/>
      <att name="NODE_CUSTOMGRAPHICS_SIZE_1" value="35.0" type="string" cy:type="String"/>
      <att name="NODE_CUSTOMGRAPHICS_2" value="org.cytoscape.ding.customgraphics.NullCustomGraphics,0,[ Remove Graphics ]," type="string" cy:type="String"/>
      <att name="NODE_CUSTOMGRAPHICS_POSITION_8" value="C,C,c,0.00,0.00" type="string" cy:type="String"/>
      <att name="NODE_CUSTOMGRAPHICS_3" value="org.cytoscape.ding.customgraphics.NullCustomGraphics,0,[ Remove Graphics ]," type="string" cy:type="String"/>
      <att name="NODE_CUSTOMGRAPHICS_POSITION_3" value="C,C,c,0.00,0.00" type="string" cy:type="String"/>
      <att name="NODE_CUSTOMGRAPHICS_7" value="org.cytoscape.ding.customgraphics.NullCustomGraphics,0,[ Remove Graphics ]," type="string" cy:type="String"/>
      <att name="NODE_LABEL_FONT_FACE" value="SansSerif.plain,plain,14" type="string" cy:type="String"/>
      <att name="NODE_CUSTOMGRAPHICS_SIZE_8" value="35.0" type="string" cy:type="String"/>
      <att name="NODE_LABEL" value="" type="string" cy:type="String"/>
      <att name="NODE_CUSTOMGRAPHICS_8" value="org.cytoscape.ding.customgraphics.NullCustomGraphics,0,[ Remove Graphics ]," type="string" cy:type="String"/>
      <att name="NODE_DEPTH" value="0.0" type="string" cy:type="String"/>
      <att name="NODE_CUSTOMGRAPHICS_6" value="org.cytoscape.ding.customgraphics.NullCustomGraphics,0,[ Remove Graphics ]," type="string" cy:type="String"/>
      <att name="NODE_NESTED_NETWORK_IMAGE_VISIBLE" value="true" type="string" cy:type="String"/>
      <att name="NODE_SELECTED" value="false" type="string" cy:type="String"/>
      <att name="NODE_CUSTOMGRAPHICS_9" value="org.cytoscape.ding.customgraphics.NullCustomGraphics,0,[ Remove Graphics ]," type="string" cy:type="String"/>
      <att name="NODE_CUSTOMGRAPHICS_1" value="org.cytoscape.ding.customgraphics.NullCustomGraphics,0,[ Remove Graphics ]," type="string" cy:type="String"/>
      <att name="NODE_LABEL_WIDTH" value="200.0" type="string" cy:type="String"/>
      <att name="COMPOUND_NODE_PADDING" value="10.0" type="string" cy:type="String"/>
      <att name="NODE_CUSTOMGRAPHICS_POSITION_6" value="C,C,c,0.00,0.00" type="string" cy:type="String"/>
      <att name="NODE_CUSTOMGRAPHICS_4" value="org.cytoscape.ding.customgraphics.NullCustomGraphics,0,[ Remove Graphics ]," type="string" cy:type="String"/>
      <att name="NODE_LABEL_FONT_SIZE" value="14" type="string" cy:type="String"/>
      <att name="NODE_LABEL_TRANSPARENCY" value="0" type="string" cy:type="String"/>
      <att name="NODE_LABEL_POSITION" value="C,C,c,0.00,0.00" type="string" cy:type="String"/>
      <att name="NODE_CUSTOMGRAPHICS_SIZE_4" value="35.0" type="string" cy:type="String"/>
      <att name="NODE_CUSTOMGRAPHICS_SIZE_5" value="35.0" type="string" cy:type="String"/>
      <att name="NODE_CUSTOMGRAPHICS_POSITION_4" value="C,C,c,0.00,0.00" type="string" cy:type="String"/>
      <att name="NODE_BORDER_TRANSPARENCY" value="255" type="string" cy:type="String"/>
      <att name="NODE_CUSTOMGRAPHICS_5" value="org.cytoscape.ding.customgraphics.NullCustomGraphics,0,[ Remove Graphics ]," type="string" cy:type="String"/>
      <att name="NODE_LABEL_COLOR" value="#666666" type="string" cy:type="String"/>
      <att name="NODE_SELECTED_PAINT" value="#FFFF00" type="string" cy:type="String"/>
      <att name="NODE_CUSTOMGRAPHICS_POSITION_7" value="C,C,c,0.00,0.00" type="string" cy:type="String"/>
      <att name="NODE_CUSTOMGRAPHICS_SIZE_2" value="35.0" type="string" cy:type="String"/>
      <att name="NODE_TOOLTIP" value="" type="string" cy:type="String"/>
      <att name="NODE_BORDER_STROKE" value="SOLID" type="string" cy:type="String"/>
      <att name="NODE_CUSTOMGRAPHICS_POSITION_2" value="C,C,c,0.00,0.00" type="string" cy:type="String"/>
      <att name="NODE_CUSTOMGRAPHICS_SIZE_7" value="35.0" type="string" cy:type="String"/>
      <att name="NODE_CUSTOMGRAPHICS_POSITION_1" value="C,C,c,0.00,0.00" type="string" cy:type="String"/>
      <att name="COMPOUND_NODE_SHAPE" value="ROUND_RECTANGLE" type="string" cy:type="String"/>
      <att name="NODE_CUSTOMGRAPHICS_POSITION_5" value="C,C,c,0.00,0.00" type="string" cy:type="String"/>
      <att name="NODE_TRANSPARENCY" value="120" type="string" cy:type="String"/>
    </graphics>
  </node>
  <node id="31797" label="A0A7C6J0K8">
    <att name="shared name" value="A0A7C6J0K8" type="string" cy:type="String"/>
    <att name="name" value="A0A7C6J0K8" type="string" cy:type="String"/>
    <att name="selected" value="0" type="boolean" cy:type="Boolean"/>
    <att name="AlphaFold" type="list" cy:type="List" cy:elementType="String">
      <att name="AlphaFold" value="AF-A0A7C6J0K8-F1" type="string" cy:type="String"/>
      <att name="AlphaFold" value="AF-R5MSP3-F1" type="string" cy:type="String"/>
    </att>
    <att name="BRENDA ID" type="list" cy:type="List" cy:elementType="String">
      <att name="BRENDA ID" value="None" type="string" cy:type="String"/>
    </att>
    <att name="Cazy Name" type="list" cy:type="List" cy:elementType="String">
      <att name="Cazy Name" value="None" type="string" cy:type="String"/>
    </att>
    <att name="Class" type="list" cy:type="List" cy:elementType="String">
      <att name="Class" value="Mollicutes" type="string" cy:type="String"/>
    </att>
    <att name="Description" type="list" cy:type="List" cy:elementType="String">
      <att name="Description" value="TIGR01212 family radical SAM protein" type="string" cy:type="String"/>
      <att name="Description" value="Radical SAM core domain-containing protein" type="string" cy:type="String"/>
    </att>
    <att name="EC" type="list" cy:type="List" cy:elementType="String">
      <att name="EC" value="None" type="string" cy:type="String"/>
    </att>
    <att name="Family" type="list" cy:type="List" cy:elementType="String">
      <att name="Family" value="Acholeplasmataceae" type="string" cy:type="String"/>
      <att name="Family" value="Mycoplasmataceae" type="string" cy:type="String"/>
    </att>
    <att name="Gene Name" type="list" cy:type="List" cy:elementType="String">
      <att name="Gene Name" value="GXZ35_02995" type="string" cy:type="String"/>
      <att name="Gene Name" value="BN817_00274" type="string" cy:type="String"/>
    </att>
    <att name="Genus" type="list" cy:type="List" cy:elementType="String">
      <att name="Genus" value="unclassified Acholeplasmataceae" type="string" cy:type="String"/>
      <att name="Genus" value="Mycoplasma" type="string" cy:type="String"/>
    </att>
    <att name="GO Term" type="list" cy:type="List" cy:elementType="String">
      <att name="GO Term" value="0051539 4 iron  4 sulfur cluster binding" type="string" cy:type="String"/>
      <att name="GO Term" value="0003824 catalytic activity" type="string" cy:type="String"/>
      <att name="GO Term" value="0046872 metal ion binding" type="string" cy:type="String"/>
    </att>
    <att name="HMP Body Site" type="list" cy:type="List" cy:elementType="String">
      <att name="HMP Body Site" value="None" type="string" cy:type="String"/>
    </att>
    <att name="HMP Oxygen" type="list" cy:type="List" cy:elementType="String">
      <att name="HMP Oxygen" value="None" type="string" cy:type="String"/>
    </att>
    <att name="InterPro (Domain)" type="list" cy:type="List" cy:elementType="String">
      <att name="InterPro (Domain)" value="IPR006638" type="string" cy:type="String"/>
      <att name="InterPro (Domain)" value="IPR007197" type="string" cy:type="String"/>
      <att name="InterPro (Domain)" value="IPR032432" type="string" cy:type="String"/>
    </att>
    <att name="InterPro (Family)" type="list" cy:type="List" cy:elementType="String">
      <att name="InterPro (Family)" value="IPR005911" type="string" cy:type="String"/>
      <att name="InterPro (Family)" value="IPR039661" type="string" cy:type="String"/>
    </att>
    <att name="InterPro (Homologous Superfamily)" type="list" cy:type="List" cy:elementType="String">
      <att name="InterPro (Homologous Superfamily)" value="IPR023404" type="string" cy:type="String"/>
    </att>
    <att name="InterPro (Other)" type="list" cy:type="List" cy:elementType="String">
      <att name="InterPro (Other)" value="None" type="string" cy:type="String"/>
    </att>
    <att name="KEGG ID" type="list" cy:type="List" cy:elementType="String">
      <att name="KEGG ID" value="None" type="string" cy:type="String"/>
    </att>
    <att name="Kingdom" type="list" cy:type="List" cy:elementType="String">
      <att name="Kingdom" value="Terrabacteria group" type="string" cy:type="String"/>
    </att>
    <att name="List of IDs in Rep Node" type="list" cy:type="List" cy:elementType="String">
      <att name="List of IDs in Rep Node" value="A0A7C6J0K8" type="string" cy:type="String"/>
      <att name="List of IDs in Rep Node" value="R5MSP3" type="string" cy:type="String"/>
    </att>
    <att name="MnmC" type="list" cy:type="List" cy:elementType="String">
      <att name="MnmC" value="#N/A" type="string" cy:type="String"/>
    </att>
    <att name="MnmC Fusion" type="list" cy:type="List" cy:elementType="String">
      <att name="MnmC Fusion" value="#N/A" type="string" cy:type="String"/>
    </att>
    <att name="NCBI IDs" type="list" cy:type="List" cy:elementType="String">
      <att name="NCBI IDs" value="EMBL-CDS:HHU80287.1" type="string" cy:type="String"/>
      <att name="NCBI IDs" value="EMBL-CDS:CCY87987.1" type="string" cy:type="String"/>
    </att>
    <att name="Number of IDs in Rep Node" value="2" type="integer" cy:type="Integer"/>
    <att name="Order" type="list" cy:type="List" cy:elementType="String">
      <att name="Order" value="Acholeplasmatales" type="string" cy:type="String"/>
      <att name="Order" value="Mycoplasmatales" type="string" cy:type="String"/>
    </att>
    <att name="Organism" type="list" cy:type="List" cy:elementType="String">
      <att name="Organism" value="Acholeplasmataceae bacterium." type="string" cy:type="String"/>
      <att name="Organism" value="Mycoplasma sp. CAG:956." type="string" cy:type="String"/>
    </att>
    <att name="P01 gDNA" type="list" cy:type="List" cy:elementType="String">
      <att name="P01 gDNA" value="False" type="string" cy:type="String"/>
    </att>
    <att name="PATRIC ID" type="list" cy:type="List" cy:elementType="String">
      <att name="PATRIC ID" value="None" type="string" cy:type="String"/>
    </att>
    <att name="PDB" type="list" cy:type="List" cy:elementType="String">
      <att name="PDB" value="None" type="string" cy:type="String"/>
    </att>
    <att name="PFAM" type="list" cy:type="List" cy:elementType="String">
      <att name="PFAM" value="PF04055" type="string" cy:type="String"/>
      <att name="PFAM" value="PF16199" type="string" cy:type="String"/>
    </att>
    <att name="Phylum" type="list" cy:type="List" cy:elementType="String">
      <att name="Phylum" value="Tenericutes" type="string" cy:type="String"/>
    </att>
    <att name="Query IDs" type="list" cy:type="List" cy:elementType="String">
      <att name="Query IDs" value="None" type="string" cy:type="String"/>
    </att>
    <att name="Rhea" type="list" cy:type="List" cy:elementType="String">
      <att name="Rhea" value="None" type="string" cy:type="String"/>
    </att>
    <att name="Sequence Length" type="list" cy:type="List" cy:elementType="Integer">
      <att name="Sequence Length" value="310" type="integer" cy:type="Integer"/>
    </att>
    <att name="Sequence Source" type="list" cy:type="List" cy:elementType="String">
      <att name="Sequence Source" value="FAMILY" type="string" cy:type="String"/>
    </att>
    <att name="Sequence Status" type="list" cy:type="List" cy:elementType="String">
      <att name="Sequence Status" value="complete" type="string" cy:type="String"/>
    </att>
    <att name="Species" type="list" cy:type="List" cy:elementType="String">
      <att name="Species" value="Acholeplasmataceae bacterium" type="string" cy:type="String"/>
      <att name="Species" value="Mycoplasma sp. CAG:956" type="string" cy:type="String"/>
    </att>
    <att name="STRING ID" type="list" cy:type="List" cy:elementType="String">
      <att name="STRING ID" value="1262908.BN817_00274" type="string" cy:type="String"/>
    </att>
    <att name="Superkingdom" type="list" cy:type="List" cy:elementType="String">
      <att name="Superkingdom" value="Bacteria" type="string" cy:type="String"/>
    </att>
    <att name="SwissProt Description" type="list" cy:type="List" cy:elementType="String">
      <att name="SwissProt Description" value="NA" type="string" cy:type="String"/>
    </att>
    <att name="Taxonomy ID" type="list" cy:type="List" cy:elementType="String">
      <att name="Taxonomy ID" value="1898209" type="string" cy:type="String"/>
      <att name="Taxonomy ID" value="1262908" type="string" cy:type="String"/>
    </att>
    <att name="TIGRFAMs" type="list" cy:type="List" cy:elementType="String">
      <att name="TIGRFAMs" value="TIGR01212" type="string" cy:type="String"/>
    </att>
    <att name="UniProt Annotation Status" type="list" cy:type="List" cy:elementType="String">
      <att name="UniProt Annotation Status" value="TrEMBL" type="string" cy:type="String"/>
    </att>
    <att name="User IDs in Cluster" type="list" cy:type="List" cy:elementType="String">
      <att name="User IDs in Cluster" value="None" type="string" cy:type="String"/>
    </att>
    <att name="SSN Cluster Number" type="integer" cy:type="Integer"/>
    <graphics width="0.0" h="35.0" outline="#000000" w="35.0" x="-1354.0267333984375" fill="#00CCCC" y="-537.0093383789062" z="0.0" type="ELLIPSE">
      <att name="NODE_CUSTOMGRAPHICS_SIZE_6" value="35.0" type="string" cy:type="String"/>
      <att name="NODE_VISIBLE" value="true" type="string" cy:type="String"/>
      <att name="NODE_CUSTOMGRAPHICS_SIZE_3" value="35.0" type="string" cy:type="String"/>
      <att name="NODE_CUSTOMGRAPHICS_SIZE_9" value="35.0" type="string" cy:type="String"/>
      <att name="NODE_CUSTOMGRAPHICS_POSITION_9" value="C,C,c,0.00,0.00" type="string" cy:type="String"/>
      <att name="NODE_CUSTOMGRAPHICS_SIZE_1" value="35.0" type="string" cy:type="String"/>
      <att name="NODE_CUSTOMGRAPHICS_2" value="org.cytoscape.ding.customgraphics.NullCustomGraphics,0,[ Remove Graphics ]," type="string" cy:type="String"/>
      <att name="NODE_CUSTOMGRAPHICS_POSITION_8" value="C,C,c,0.00,0.00" type="string" cy:type="String"/>
      <att name="NODE_CUSTOMGRAPHICS_3" value="org.cytoscape.ding.customgraphics.NullCustomGraphics,0,[ Remove Graphics ]," type="string" cy:type="String"/>
      <att name="NODE_CUSTOMGRAPHICS_POSITION_3" value="C,C,c,0.00,0.00" type="string" cy:type="String"/>
      <att name="NODE_CUSTOMGRAPHICS_7" value="org.cytoscape.ding.customgraphics.NullCustomGraphics,0,[ Remove Graphics ]," type="string" cy:type="String"/>
      <att name="NODE_LABEL_FONT_FACE" value="SansSerif.plain,plain,14" type="string" cy:type="String"/>
      <att name="NODE_CUSTOMGRAPHICS_SIZE_8" value="35.0" type="string" cy:type="String"/>
      <att name="NODE_LABEL" value="" type="string" cy:type="String"/>
      <att name="NODE_CUSTOMGRAPHICS_8" value="org.cytoscape.ding.customgraphics.NullCustomGraphics,0,[ Remove Graphics ]," type="string" cy:type="String"/>
      <att name="NODE_DEPTH" value="0.0" type="string" cy:type="String"/>
      <att name="NODE_CUSTOMGRAPHICS_6" value="org.cytoscape.ding.customgraphics.NullCustomGraphics,0,[ Remove Graphics ]," type="string" cy:type="String"/>
      <att name="NODE_NESTED_NETWORK_IMAGE_VISIBLE" value="true" type="string" cy:type="String"/>
      <att name="NODE_SELECTED" value="false" type="string" cy:type="String"/>
      <att name="NODE_CUSTOMGRAPHICS_9" value="org.cytoscape.ding.customgraphics.NullCustomGraphics,0,[ Remove Graphics ]," type="string" cy:type="String"/>
      <att name="NODE_CUSTOMGRAPHICS_1" value="org.cytoscape.ding.customgraphics.NullCustomGraphics,0,[ Remove Graphics ]," type="string" cy:type="String"/>
      <att name="NODE_LABEL_WIDTH" value="200.0" type="string" cy:type="String"/>
      <att name="COMPOUND_NODE_PADDING" value="10.0" type="string" cy:type="String"/>
      <att name="NODE_CUSTOMGRAPHICS_POSITION_6" value="C,C,c,0.00,0.00" type="string" cy:type="String"/>
      <att name="NODE_CUSTOMGRAPHICS_4" value="org.cytoscape.ding.customgraphics.NullCustomGraphics,0,[ Remove Graphics ]," type="string" cy:type="String"/>
      <att name="NODE_LABEL_FONT_SIZE" value="14" type="string" cy:type="String"/>
      <att name="NODE_LABEL_TRANSPARENCY" value="0" type="string" cy:type="String"/>
      <att name="NODE_LABEL_POSITION" value="C,C,c,0.00,0.00" type="string" cy:type="String"/>
      <att name="NODE_CUSTOMGRAPHICS_SIZE_4" value="35.0" type="string" cy:type="String"/>
      <att name="NODE_CUSTOMGRAPHICS_SIZE_5" value="35.0" type="string" cy:type="String"/>
      <att name="NODE_CUSTOMGRAPHICS_POSITION_4" value="C,C,c,0.00,0.00" type="string" cy:type="String"/>
      <att name="NODE_BORDER_TRANSPARENCY" value="255" type="string" cy:type="String"/>
      <att name="NODE_CUSTOMGRAPHICS_5" value="org.cytoscape.ding.customgraphics.NullCustomGraphics,0,[ Remove Graphics ]," type="string" cy:type="String"/>
      <att name="NODE_LABEL_COLOR" value="#666666" type="string" cy:type="String"/>
      <att name="NODE_SELECTED_PAINT" value="#FFFF00" type="string" cy:type="String"/>
      <att name="NODE_CUSTOMGRAPHICS_POSITION_7" value="C,C,c,0.00,0.00" type="string" cy:type="String"/>
      <att name="NODE_CUSTOMGRAPHICS_SIZE_2" value="35.0" type="string" cy:type="String"/>
      <att name="NODE_TOOLTIP" value="" type="string" cy:type="String"/>
      <att name="NODE_BORDER_STROKE" value="SOLID" type="string" cy:type="String"/>
      <att name="NODE_CUSTOMGRAPHICS_POSITION_2" value="C,C,c,0.00,0.00" type="string" cy:type="String"/>
      <att name="NODE_CUSTOMGRAPHICS_SIZE_7" value="35.0" type="string" cy:type="String"/>
      <att name="NODE_CUSTOMGRAPHICS_POSITION_1" value="C,C,c,0.00,0.00" type="string" cy:type="String"/>
      <att name="COMPOUND_NODE_SHAPE" value="ROUND_RECTANGLE" type="string" cy:type="String"/>
      <att name="NODE_CUSTOMGRAPHICS_POSITION_5" value="C,C,c,0.00,0.00" type="string" cy:type="String"/>
      <att name="NODE_TRANSPARENCY" value="120" type="string" cy:type="String"/>
    </graphics>
  </node>
  <node id="31796" label="A0A7C3HLZ5">
    <att name="shared name" value="A0A7C3HLZ5" type="string" cy:type="String"/>
    <att name="name" value="A0A7C3HLZ5" type="string" cy:type="String"/>
    <att name="selected" value="0" type="boolean" cy:type="Boolean"/>
    <att name="AlphaFold" type="list" cy:type="List" cy:elementType="String">
      <att name="AlphaFold" value="AF-A0A7C3HLZ5-F1" type="string" cy:type="String"/>
    </att>
    <att name="BRENDA ID" type="list" cy:type="List" cy:elementType="String">
      <att name="BRENDA ID" value="None" type="string" cy:type="String"/>
    </att>
    <att name="Cazy Name" type="list" cy:type="List" cy:elementType="String">
      <att name="Cazy Name" value="None" type="string" cy:type="String"/>
    </att>
    <att name="Class" type="list" cy:type="List" cy:elementType="String">
      <att name="Class" value="unclassified Bacteroidete" type="string" cy:type="String"/>
    </att>
    <att name="Description" type="list" cy:type="List" cy:elementType="String">
      <att name="Description" value="TIGR01212 family radical SAM protein" type="string" cy:type="String"/>
    </att>
    <att name="EC" type="list" cy:type="List" cy:elementType="String">
      <att name="EC" value="None" type="string" cy:type="String"/>
    </att>
    <att name="Family" type="list" cy:type="List" cy:elementType="String">
      <att name="Family" value="NA" type="string" cy:type="String"/>
    </att>
    <att name="Gene Name" type="list" cy:type="List" cy:elementType="String">
      <att name="Gene Name" value="ENS85_00570" type="string" cy:type="String"/>
    </att>
    <att name="Genus" type="list" cy:type="List" cy:elementType="String">
      <att name="Genus" value="NA" type="string" cy:type="String"/>
    </att>
    <att name="GO Term" type="list" cy:type="List" cy:elementType="String">
      <att name="GO Term" value="0051539 4 iron  4 sulfur cluster binding" type="string" cy:type="String"/>
      <att name="GO Term" value="0003824 catalytic activity" type="string" cy:type="String"/>
      <att name="GO Term" value="0046872 metal ion binding" type="string" cy:type="String"/>
    </att>
    <att name="HMP Body Site" type="list" cy:type="List" cy:elementType="String">
      <att name="HMP Body Site" value="None" type="string" cy:type="String"/>
    </att>
    <att name="HMP Oxygen" type="list" cy:type="List" cy:elementType="String">
      <att name="HMP Oxygen" value="None" type="string" cy:type="String"/>
    </att>
    <att name="InterPro (Domain)" type="list" cy:type="List" cy:elementType="String">
      <att name="InterPro (Domain)" value="IPR006638" type="string" cy:type="String"/>
      <att name="InterPro (Domain)" value="IPR007197" type="string" cy:type="String"/>
      <att name="InterPro (Domain)" value="IPR032432" type="string" cy:type="String"/>
    </att>
    <att name="InterPro (Family)" type="list" cy:type="List" cy:elementType="String">
      <att name="InterPro (Family)" value="IPR005911" type="string" cy:type="String"/>
      <att name="InterPro (Family)" value="IPR039661" type="string" cy:type="String"/>
    </att>
    <att name="InterPro (Homologous Superfamily)" type="list" cy:type="List" cy:elementType="String">
      <att name="InterPro (Homologous Superfamily)" value="IPR023404" type="string" cy:type="String"/>
    </att>
    <att name="InterPro (Other)" type="list" cy:type="List" cy:elementType="String">
      <att name="InterPro (Other)" value="None" type="string" cy:type="String"/>
    </att>
    <att name="KEGG ID" type="list" cy:type="List" cy:elementType="String">
      <att name="KEGG ID" value="None" type="string" cy:type="String"/>
    </att>
    <att name="Kingdom" type="list" cy:type="List" cy:elementType="String">
      <att name="Kingdom" value="FCB group" type="string" cy:type="String"/>
    </att>
    <att name="List of IDs in Rep Node" type="list" cy:type="List" cy:elementType="String">
      <att name="List of IDs in Rep Node" value="A0A7C3HLZ5" type="string" cy:type="String"/>
    </att>
    <att name="MnmC" type="list" cy:type="List" cy:elementType="String">
      <att name="MnmC" value="#N/A" type="string" cy:type="String"/>
    </att>
    <att name="MnmC Fusion" type="list" cy:type="List" cy:elementType="String">
      <att name="MnmC Fusion" value="#N/A" type="string" cy:type="String"/>
    </att>
    <att name="NCBI IDs" type="list" cy:type="List" cy:elementType="String">
      <att name="NCBI IDs" value="EMBL-CDS:HFG82915.1" type="string" cy:type="String"/>
    </att>
    <att name="Number of IDs in Rep Node" value="1" type="integer" cy:type="Integer"/>
    <att name="Order" type="list" cy:type="List" cy:elementType="String">
      <att name="Order" value="NA" type="string" cy:type="String"/>
    </att>
    <att name="Organism" type="list" cy:type="List" cy:elementType="String">
      <att name="Organism" value="Bacteroidetes bacterium." type="string" cy:type="String"/>
    </att>
    <att name="P01 gDNA" type="list" cy:type="List" cy:elementType="String">
      <att name="P01 gDNA" value="False" type="string" cy:type="String"/>
    </att>
    <att name="PATRIC ID" type="list" cy:type="List" cy:elementType="String">
      <att name="PATRIC ID" value="None" type="string" cy:type="String"/>
    </att>
    <att name="PDB" type="list" cy:type="List" cy:elementType="String">
      <att name="PDB" value="None" type="string" cy:type="String"/>
    </att>
    <att name="PFAM" type="list" cy:type="List" cy:elementType="String">
      <att name="PFAM" value="PF04055" type="string" cy:type="String"/>
      <att name="PFAM" value="PF16199" type="string" cy:type="String"/>
    </att>
    <att name="Phylum" type="list" cy:type="List" cy:elementType="String">
      <att name="Phylum" value="Bacteroidetes" type="string" cy:type="String"/>
    </att>
    <att name="Query IDs" type="list" cy:type="List" cy:elementType="String">
      <att name="Query IDs" value="None" type="string" cy:type="String"/>
    </att>
    <att name="Rhea" type="list" cy:type="List" cy:elementType="String">
      <att name="Rhea" value="None" type="string" cy:type="String"/>
    </att>
    <att name="Sequence Length" type="list" cy:type="List" cy:elementType="Integer">
      <att name="Sequence Length" value="310" type="integer" cy:type="Integer"/>
    </att>
    <att name="Sequence Source" type="list" cy:type="List" cy:elementType="String">
      <att name="Sequence Source" value="FAMILY" type="string" cy:type="String"/>
    </att>
    <att name="Sequence Status" type="list" cy:type="List" cy:elementType="String">
      <att name="Sequence Status" value="complete" type="string" cy:type="String"/>
    </att>
    <att name="Species" type="list" cy:type="List" cy:elementType="String">
      <att name="Species" value="Bacteroidetes bacterium" type="string" cy:type="String"/>
    </att>
    <att name="STRING ID" type="list" cy:type="List" cy:elementType="String">
      <att name="STRING ID" value="None" type="string" cy:type="String"/>
    </att>
    <att name="Superkingdom" type="list" cy:type="List" cy:elementType="String">
      <att name="Superkingdom" value="Bacteria" type="string" cy:type="String"/>
    </att>
    <att name="SwissProt Description" type="list" cy:type="List" cy:elementType="String">
      <att name="SwissProt Description" value="NA" type="string" cy:type="String"/>
    </att>
    <att name="Taxonomy ID" type="list" cy:type="List" cy:elementType="String">
      <att name="Taxonomy ID" value="1898104" type="string" cy:type="String"/>
    </att>
    <att name="TIGRFAMs" type="list" cy:type="List" cy:elementType="String">
      <att name="TIGRFAMs" value="TIGR01212" type="string" cy:type="String"/>
    </att>
    <att name="UniProt Annotation Status" type="list" cy:type="List" cy:elementType="String">
      <att name="UniProt Annotation Status" value="TrEMBL" type="string" cy:type="String"/>
    </att>
    <att name="User IDs in Cluster" type="list" cy:type="List" cy:elementType="String">
      <att name="User IDs in Cluster" value="None" type="string" cy:type="String"/>
    </att>
    <att name="SSN Cluster Number" type="integer" cy:type="Integer"/>
    <graphics width="0.0" h="35.0" outline="#000000" w="35.0" x="36.63702392578125" fill="#FF9900" y="-644.4330444335938" z="0.0" type="ELLIPSE">
      <att name="NODE_CUSTOMGRAPHICS_SIZE_6" value="35.0" type="string" cy:type="String"/>
      <att name="NODE_VISIBLE" value="true" type="string" cy:type="String"/>
      <att name="NODE_CUSTOMGRAPHICS_SIZE_3" value="35.0" type="string" cy:type="String"/>
      <att name="NODE_CUSTOMGRAPHICS_SIZE_9" value="35.0" type="string" cy:type="String"/>
      <att name="NODE_CUSTOMGRAPHICS_POSITION_9" value="C,C,c,0.00,0.00" type="string" cy:type="String"/>
      <att name="NODE_CUSTOMGRAPHICS_SIZE_1" value="35.0" type="string" cy:type="String"/>
      <att name="NODE_CUSTOMGRAPHICS_2" value="org.cytoscape.ding.customgraphics.NullCustomGraphics,0,[ Remove Graphics ]," type="string" cy:type="String"/>
      <att name="NODE_CUSTOMGRAPHICS_POSITION_8" value="C,C,c,0.00,0.00" type="string" cy:type="String"/>
      <att name="NODE_CUSTOMGRAPHICS_3" value="org.cytoscape.ding.customgraphics.NullCustomGraphics,0,[ Remove Graphics ]," type="string" cy:type="String"/>
      <att name="NODE_CUSTOMGRAPHICS_POSITION_3" value="C,C,c,0.00,0.00" type="string" cy:type="String"/>
      <att name="NODE_CUSTOMGRAPHICS_7" value="org.cytoscape.ding.customgraphics.NullCustomGraphics,0,[ Remove Graphics ]," type="string" cy:type="String"/>
      <att name="NODE_LABEL_FONT_FACE" value="SansSerif.plain,plain,14" type="string" cy:type="String"/>
      <att name="NODE_CUSTOMGRAPHICS_SIZE_8" value="35.0" type="string" cy:type="String"/>
      <att name="NODE_LABEL" value="" type="string" cy:type="String"/>
      <att name="NODE_CUSTOMGRAPHICS_8" value="org.cytoscape.ding.customgraphics.NullCustomGraphics,0,[ Remove Graphics ]," type="string" cy:type="String"/>
      <att name="NODE_DEPTH" value="0.0" type="string" cy:type="String"/>
      <att name="NODE_CUSTOMGRAPHICS_6" value="org.cytoscape.ding.customgraphics.NullCustomGraphics,0,[ Remove Graphics ]," type="string" cy:type="String"/>
      <att name="NODE_NESTED_NETWORK_IMAGE_VISIBLE" value="true" type="string" cy:type="String"/>
      <att name="NODE_SELECTED" value="false" type="string" cy:type="String"/>
      <att name="NODE_CUSTOMGRAPHICS_9" value="org.cytoscape.ding.customgraphics.NullCustomGraphics,0,[ Remove Graphics ]," type="string" cy:type="String"/>
      <att name="NODE_CUSTOMGRAPHICS_1" value="org.cytoscape.ding.customgraphics.NullCustomGraphics,0,[ Remove Graphics ]," type="string" cy:type="String"/>
      <att name="NODE_LABEL_WIDTH" value="200.0" type="string" cy:type="String"/>
      <att name="COMPOUND_NODE_PADDING" value="10.0" type="string" cy:type="String"/>
      <att name="NODE_CUSTOMGRAPHICS_POSITION_6" value="C,C,c,0.00,0.00" type="string" cy:type="String"/>
      <att name="NODE_CUSTOMGRAPHICS_4" value="org.cytoscape.ding.customgraphics.NullCustomGraphics,0,[ Remove Graphics ]," type="string" cy:type="String"/>
      <att name="NODE_LABEL_FONT_SIZE" value="14" type="string" cy:type="String"/>
      <att name="NODE_LABEL_TRANSPARENCY" value="0" type="string" cy:type="String"/>
      <att name="NODE_LABEL_POSITION" value="C,C,c,0.00,0.00" type="string" cy:type="String"/>
      <att name="NODE_CUSTOMGRAPHICS_SIZE_4" value="35.0" type="string" cy:type="String"/>
      <att name="NODE_CUSTOMGRAPHICS_SIZE_5" value="35.0" type="string" cy:type="String"/>
      <att name="NODE_CUSTOMGRAPHICS_POSITION_4" value="C,C,c,0.00,0.00" type="string" cy:type="String"/>
      <att name="NODE_BORDER_TRANSPARENCY" value="255" type="string" cy:type="String"/>
      <att name="NODE_CUSTOMGRAPHICS_5" value="org.cytoscape.ding.customgraphics.NullCustomGraphics,0,[ Remove Graphics ]," type="string" cy:type="String"/>
      <att name="NODE_LABEL_COLOR" value="#666666" type="string" cy:type="String"/>
      <att name="NODE_SELECTED_PAINT" value="#FFFF00" type="string" cy:type="String"/>
      <att name="NODE_CUSTOMGRAPHICS_POSITION_7" value="C,C,c,0.00,0.00" type="string" cy:type="String"/>
      <att name="NODE_CUSTOMGRAPHICS_SIZE_2" value="35.0" type="string" cy:type="String"/>
      <att name="NODE_TOOLTIP" value="" type="string" cy:type="String"/>
      <att name="NODE_BORDER_STROKE" value="SOLID" type="string" cy:type="String"/>
      <att name="NODE_CUSTOMGRAPHICS_POSITION_2" value="C,C,c,0.00,0.00" type="string" cy:type="String"/>
      <att name="NODE_CUSTOMGRAPHICS_SIZE_7" value="35.0" type="string" cy:type="String"/>
      <att name="NODE_CUSTOMGRAPHICS_POSITION_1" value="C,C,c,0.00,0.00" type="string" cy:type="String"/>
      <att name="COMPOUND_NODE_SHAPE" value="ROUND_RECTANGLE" type="string" cy:type="String"/>
      <att name="NODE_CUSTOMGRAPHICS_POSITION_5" value="C,C,c,0.00,0.00" type="string" cy:type="String"/>
      <att name="NODE_TRANSPARENCY" value="120" type="string" cy:type="String"/>
    </graphics>
  </node>
  <node id="31795" label="A0A6G9QL46">
    <att name="shared name" value="A0A6G9QL46" type="string" cy:type="String"/>
    <att name="name" value="A0A6G9QL46" type="string" cy:type="String"/>
    <att name="selected" value="0" type="boolean" cy:type="Boolean"/>
    <att name="AlphaFold" type="list" cy:type="List" cy:elementType="String">
      <att name="AlphaFold" value="AF-A0A6G9QL46-F1" type="string" cy:type="String"/>
    </att>
    <att name="BRENDA ID" type="list" cy:type="List" cy:elementType="String">
      <att name="BRENDA ID" value="None" type="string" cy:type="String"/>
    </att>
    <att name="Cazy Name" type="list" cy:type="List" cy:elementType="String">
      <att name="Cazy Name" value="None" type="string" cy:type="String"/>
    </att>
    <att name="Class" type="list" cy:type="List" cy:elementType="String">
      <att name="Class" value="Gammaproteobacteria" type="string" cy:type="String"/>
    </att>
    <att name="Description" type="list" cy:type="List" cy:elementType="String">
      <att name="Description" value="TIGR01212 family radical SAM protein" type="string" cy:type="String"/>
    </att>
    <att name="EC" type="list" cy:type="List" cy:elementType="String">
      <att name="EC" value="None" type="string" cy:type="String"/>
    </att>
    <att name="Family" type="list" cy:type="List" cy:elementType="String">
      <att name="Family" value="Shewanellaceae" type="string" cy:type="String"/>
    </att>
    <att name="Gene Name" type="list" cy:type="List" cy:elementType="String">
      <att name="Gene Name" value="HBH39_12805" type="string" cy:type="String"/>
    </att>
    <att name="Genus" type="list" cy:type="List" cy:elementType="String">
      <att name="Genus" value="Shewanella" type="string" cy:type="String"/>
    </att>
    <att name="GO Term" type="list" cy:type="List" cy:elementType="String">
      <att name="GO Term" value="0051539 4 iron  4 sulfur cluster binding" type="string" cy:type="String"/>
      <att name="GO Term" value="0003824 catalytic activity" type="string" cy:type="String"/>
      <att name="GO Term" value="0046872 metal ion binding" type="string" cy:type="String"/>
    </att>
    <att name="HMP Body Site" type="list" cy:type="List" cy:elementType="String">
      <att name="HMP Body Site" value="None" type="string" cy:type="String"/>
    </att>
    <att name="HMP Oxygen" type="list" cy:type="List" cy:elementType="String">
      <att name="HMP Oxygen" value="None" type="string" cy:type="String"/>
    </att>
    <att name="InterPro (Domain)" type="list" cy:type="List" cy:elementType="String">
      <att name="InterPro (Domain)" value="IPR006638" type="string" cy:type="String"/>
      <att name="InterPro (Domain)" value="IPR007197" type="string" cy:type="String"/>
      <att name="InterPro (Domain)" value="IPR032432" type="string" cy:type="String"/>
    </att>
    <att name="InterPro (Family)" type="list" cy:type="List" cy:elementType="String">
      <att name="InterPro (Family)" value="IPR005911" type="string" cy:type="String"/>
      <att name="InterPro (Family)" value="IPR039661" type="string" cy:type="String"/>
    </att>
    <att name="InterPro (Homologous Superfamily)" type="list" cy:type="List" cy:elementType="String">
      <att name="InterPro (Homologous Superfamily)" value="IPR023404" type="string" cy:type="String"/>
    </att>
    <att name="InterPro (Other)" type="list" cy:type="List" cy:elementType="String">
      <att name="InterPro (Other)" value="None" type="string" cy:type="String"/>
    </att>
    <att name="KEGG ID" type="list" cy:type="List" cy:elementType="String">
      <att name="KEGG ID" value="saes:HBH39_12805" type="string" cy:type="String"/>
    </att>
    <att name="Kingdom" type="list" cy:type="List" cy:elementType="String">
      <att name="Kingdom" value="NA-Bacteria" type="string" cy:type="String"/>
    </att>
    <att name="List of IDs in Rep Node" type="list" cy:type="List" cy:elementType="String">
      <att name="List of IDs in Rep Node" value="A0A6G9QL46" type="string" cy:type="String"/>
    </att>
    <att name="MnmC" type="list" cy:type="List" cy:elementType="String">
      <att name="MnmC" value="#N/A" type="string" cy:type="String"/>
    </att>
    <att name="MnmC Fusion" type="list" cy:type="List" cy:elementType="String">
      <att name="MnmC Fusion" value="#N/A" type="string" cy:type="String"/>
    </att>
    <att name="NCBI IDs" type="list" cy:type="List" cy:elementType="String">
      <att name="NCBI IDs" value="EMBL-CDS:QIR15256.1" type="string" cy:type="String"/>
    </att>
    <att name="Number of IDs in Rep Node" value="1" type="integer" cy:type="Integer"/>
    <att name="Order" type="list" cy:type="List" cy:elementType="String">
      <att name="Order" value="Alteromonadales" type="string" cy:type="String"/>
    </att>
    <att name="Organism" type="list" cy:type="List" cy:elementType="String">
      <att name="Organism" value="Shewanella aestuarii." type="string" cy:type="String"/>
    </att>
    <att name="P01 gDNA" type="list" cy:type="List" cy:elementType="String">
      <att name="P01 gDNA" value="False" type="string" cy:type="String"/>
    </att>
    <att name="PATRIC ID" type="list" cy:type="List" cy:elementType="String">
      <att name="PATRIC ID" value="None" type="string" cy:type="String"/>
    </att>
    <att name="PDB" type="list" cy:type="List" cy:elementType="String">
      <att name="PDB" value="None" type="string" cy:type="String"/>
    </att>
    <att name="PFAM" type="list" cy:type="List" cy:elementType="String">
      <att name="PFAM" value="PF04055" type="string" cy:type="String"/>
      <att name="PFAM" value="PF16199" type="string" cy:type="String"/>
    </att>
    <att name="Phylum" type="list" cy:type="List" cy:elementType="String">
      <att name="Phylum" value="Proteobacteria" type="string" cy:type="String"/>
    </att>
    <att name="Query IDs" type="list" cy:type="List" cy:elementType="String">
      <att name="Query IDs" value="None" type="string" cy:type="String"/>
    </att>
    <att name="Rhea" type="list" cy:type="List" cy:elementType="String">
      <att name="Rhea" value="None" type="string" cy:type="String"/>
    </att>
    <att name="Sequence Length" type="list" cy:type="List" cy:elementType="Integer">
      <att name="Sequence Length" value="310" type="integer" cy:type="Integer"/>
    </att>
    <att name="Sequence Source" type="list" cy:type="List" cy:elementType="String">
      <att name="Sequence Source" value="FAMILY" type="string" cy:type="String"/>
    </att>
    <att name="Sequence Status" type="list" cy:type="List" cy:elementType="String">
      <att name="Sequence Status" value="complete" type="string" cy:type="String"/>
    </att>
    <att name="Species" type="list" cy:type="List" cy:elementType="String">
      <att name="Species" value="Shewanella aestuarii" type="string" cy:type="String"/>
    </att>
    <att name="STRING ID" type="list" cy:type="List" cy:elementType="String">
      <att name="STRING ID" value="None" type="string" cy:type="String"/>
    </att>
    <att name="Superkingdom" type="list" cy:type="List" cy:elementType="String">
      <att name="Superkingdom" value="Bacteria" type="string" cy:type="String"/>
    </att>
    <att name="SwissProt Description" type="list" cy:type="List" cy:elementType="String">
      <att name="SwissProt Description" value="NA" type="string" cy:type="String"/>
    </att>
    <att name="Taxonomy ID" type="list" cy:type="List" cy:elementType="String">
      <att name="Taxonomy ID" value="1028752" type="string" cy:type="String"/>
    </att>
    <att name="TIGRFAMs" type="list" cy:type="List" cy:elementType="String">
      <att name="TIGRFAMs" value="TIGR01212" type="string" cy:type="String"/>
    </att>
    <att name="UniProt Annotation Status" type="list" cy:type="List" cy:elementType="String">
      <att name="UniProt Annotation Status" value="TrEMBL" type="string" cy:type="String"/>
    </att>
    <att name="User IDs in Cluster" type="list" cy:type="List" cy:elementType="String">
      <att name="User IDs in Cluster" value="None" type="string" cy:type="String"/>
    </att>
    <att name="SSN Cluster Number" type="integer" cy:type="Integer"/>
    <graphics width="0.0" h="35.0" outline="#000000" w="35.0" x="2987.473388671875" fill="#336600" y="-1452.342041015625" z="0.0" type="ELLIPSE">
      <att name="NODE_CUSTOMGRAPHICS_SIZE_6" value="35.0" type="string" cy:type="String"/>
      <att name="NODE_VISIBLE" value="true" type="string" cy:type="String"/>
      <att name="NODE_CUSTOMGRAPHICS_SIZE_3" value="35.0" type="string" cy:type="String"/>
      <att name="NODE_CUSTOMGRAPHICS_SIZE_9" value="35.0" type="string" cy:type="String"/>
      <att name="NODE_CUSTOMGRAPHICS_POSITION_9" value="C,C,c,0.00,0.00" type="string" cy:type="String"/>
      <att name="NODE_CUSTOMGRAPHICS_SIZE_1" value="35.0" type="string" cy:type="String"/>
      <att name="NODE_CUSTOMGRAPHICS_2" value="org.cytoscape.ding.customgraphics.NullCustomGraphics,0,[ Remove Graphics ]," type="string" cy:type="String"/>
      <att name="NODE_CUSTOMGRAPHICS_POSITION_8" value="C,C,c,0.00,0.00" type="string" cy:type="String"/>
      <att name="NODE_CUSTOMGRAPHICS_3" value="org.cytoscape.ding.customgraphics.NullCustomGraphics,0,[ Remove Graphics ]," type="string" cy:type="String"/>
      <att name="NODE_CUSTOMGRAPHICS_POSITION_3" value="C,C,c,0.00,0.00" type="string" cy:type="String"/>
      <att name="NODE_CUSTOMGRAPHICS_7" value="org.cytoscape.ding.customgraphics.NullCustomGraphics,0,[ Remove Graphics ]," type="string" cy:type="String"/>
      <att name="NODE_LABEL_FONT_FACE" value="SansSerif.plain,plain,14" type="string" cy:type="String"/>
      <att name="NODE_CUSTOMGRAPHICS_SIZE_8" value="35.0" type="string" cy:type="String"/>
      <att name="NODE_LABEL" value="" type="string" cy:type="String"/>
      <att name="NODE_CUSTOMGRAPHICS_8" value="org.cytoscape.ding.customgraphics.NullCustomGraphics,0,[ Remove Graphics ]," type="string" cy:type="String"/>
      <att name="NODE_DEPTH" value="0.0" type="string" cy:type="String"/>
      <att name="NODE_CUSTOMGRAPHICS_6" value="org.cytoscape.ding.customgraphics.NullCustomGraphics,0,[ Remove Graphics ]," type="string" cy:type="String"/>
      <att name="NODE_NESTED_NETWORK_IMAGE_VISIBLE" value="true" type="string" cy:type="String"/>
      <att name="NODE_SELECTED" value="false" type="string" cy:type="String"/>
      <att name="NODE_CUSTOMGRAPHICS_9" value="org.cytoscape.ding.customgraphics.NullCustomGraphics,0,[ Remove Graphics ]," type="string" cy:type="String"/>
      <att name="NODE_CUSTOMGRAPHICS_1" value="org.cytoscape.ding.customgraphics.NullCustomGraphics,0,[ Remove Graphics ]," type="string" cy:type="String"/>
      <att name="NODE_LABEL_WIDTH" value="200.0" type="string" cy:type="String"/>
      <att name="COMPOUND_NODE_PADDING" value="10.0" type="string" cy:type="String"/>
      <att name="NODE_CUSTOMGRAPHICS_POSITION_6" value="C,C,c,0.00,0.00" type="string" cy:type="String"/>
      <att name="NODE_CUSTOMGRAPHICS_4" value="org.cytoscape.ding.customgraphics.NullCustomGraphics,0,[ Remove Graphics ]," type="string" cy:type="String"/>
      <att name="NODE_LABEL_FONT_SIZE" value="14" type="string" cy:type="String"/>
      <att name="NODE_LABEL_TRANSPARENCY" value="0" type="string" cy:type="String"/>
      <att name="NODE_LABEL_POSITION" value="C,C,c,0.00,0.00" type="string" cy:type="String"/>
      <att name="NODE_CUSTOMGRAPHICS_SIZE_4" value="35.0" type="string" cy:type="String"/>
      <att name="NODE_CUSTOMGRAPHICS_SIZE_5" value="35.0" type="string" cy:type="String"/>
      <att name="NODE_CUSTOMGRAPHICS_POSITION_4" value="C,C,c,0.00,0.00" type="string" cy:type="String"/>
      <att name="NODE_BORDER_TRANSPARENCY" value="255" type="string" cy:type="String"/>
      <att name="NODE_CUSTOMGRAPHICS_5" value="org.cytoscape.ding.customgraphics.NullCustomGraphics,0,[ Remove Graphics ]," type="string" cy:type="String"/>
      <att name="NODE_LABEL_COLOR" value="#666666" type="string" cy:type="String"/>
      <att name="NODE_SELECTED_PAINT" value="#FFFF00" type="string" cy:type="String"/>
      <att name="NODE_CUSTOMGRAPHICS_POSITION_7" value="C,C,c,0.00,0.00" type="string" cy:type="String"/>
      <att name="NODE_CUSTOMGRAPHICS_SIZE_2" value="35.0" type="string" cy:type="String"/>
      <att name="NODE_TOOLTIP" value="" type="string" cy:type="String"/>
      <att name="NODE_BORDER_STROKE" value="SOLID" type="string" cy:type="String"/>
      <att name="NODE_CUSTOMGRAPHICS_POSITION_2" value="C,C,c,0.00,0.00" type="string" cy:type="String"/>
      <att name="NODE_CUSTOMGRAPHICS_SIZE_7" value="35.0" type="string" cy:type="String"/>
      <att name="NODE_CUSTOMGRAPHICS_POSITION_1" value="C,C,c,0.00,0.00" type="string" cy:type="String"/>
      <att name="COMPOUND_NODE_SHAPE" value="ROUND_RECTANGLE" type="string" cy:type="String"/>
      <att name="NODE_CUSTOMGRAPHICS_POSITION_5" value="C,C,c,0.00,0.00" type="string" cy:type="String"/>
      <att name="NODE_TRANSPARENCY" value="120" type="string" cy:type="String"/>
    </graphics>
  </node>
  <node id="31794" label="A0A6A4UY27">
    <att name="shared name" value="A0A6A4UY27" type="string" cy:type="String"/>
    <att name="name" value="A0A6A4UY27" type="string" cy:type="String"/>
    <att name="selected" value="0" type="boolean" cy:type="Boolean"/>
    <att name="AlphaFold" type="list" cy:type="List" cy:elementType="String">
      <att name="AlphaFold" value="None" type="string" cy:type="String"/>
    </att>
    <att name="BRENDA ID" type="list" cy:type="List" cy:elementType="String">
      <att name="BRENDA ID" value="None" type="string" cy:type="String"/>
    </att>
    <att name="Cazy Name" type="list" cy:type="List" cy:elementType="String">
      <att name="Cazy Name" value="None" type="string" cy:type="String"/>
    </att>
    <att name="Class" type="list" cy:type="List" cy:elementType="String">
      <att name="Class" value="Erysipelotrichia" type="string" cy:type="String"/>
    </att>
    <att name="Description" type="list" cy:type="List" cy:elementType="String">
      <att name="Description" value="Radical SAM superfamily" type="string" cy:type="String"/>
    </att>
    <att name="EC" type="list" cy:type="List" cy:elementType="String">
      <att name="EC" value="None" type="string" cy:type="String"/>
    </att>
    <att name="Family" type="list" cy:type="List" cy:elementType="String">
      <att name="Family" value="Erysipelotrichaceae" type="string" cy:type="String"/>
    </att>
    <att name="Gene Name" type="list" cy:type="List" cy:elementType="String">
      <att name="Gene Name" value="FD179_405" type="string" cy:type="String"/>
    </att>
    <att name="Genus" type="list" cy:type="List" cy:elementType="String">
      <att name="Genus" value="unclassified Erysipelotrichaceae" type="string" cy:type="String"/>
    </att>
    <att name="GO Term" type="list" cy:type="List" cy:elementType="String">
      <att name="GO Term" value="0051539 4 iron  4 sulfur cluster binding" type="string" cy:type="String"/>
      <att name="GO Term" value="0003824 catalytic activity" type="string" cy:type="String"/>
      <att name="GO Term" value="0046872 metal ion binding" type="string" cy:type="String"/>
    </att>
    <att name="HMP Body Site" type="list" cy:type="List" cy:elementType="String">
      <att name="HMP Body Site" value="None" type="string" cy:type="String"/>
    </att>
    <att name="HMP Oxygen" type="list" cy:type="List" cy:elementType="String">
      <att name="HMP Oxygen" value="None" type="string" cy:type="String"/>
    </att>
    <att name="InterPro (Domain)" type="list" cy:type="List" cy:elementType="String">
      <att name="InterPro (Domain)" value="IPR006638" type="string" cy:type="String"/>
      <att name="InterPro (Domain)" value="IPR007197" type="string" cy:type="String"/>
      <att name="InterPro (Domain)" value="IPR032432" type="string" cy:type="String"/>
    </att>
    <att name="InterPro (Family)" type="list" cy:type="List" cy:elementType="String">
      <att name="InterPro (Family)" value="IPR005911" type="string" cy:type="String"/>
      <att name="InterPro (Family)" value="IPR039661" type="string" cy:type="String"/>
    </att>
    <att name="InterPro (Homologous Superfamily)" type="list" cy:type="List" cy:elementType="String">
      <att name="InterPro (Homologous Superfamily)" value="None" type="string" cy:type="String"/>
    </att>
    <att name="InterPro (Other)" type="list" cy:type="List" cy:elementType="String">
      <att name="InterPro (Other)" value="None" type="string" cy:type="String"/>
    </att>
    <att name="KEGG ID" type="list" cy:type="List" cy:elementType="String">
      <att name="KEGG ID" value="None" type="string" cy:type="String"/>
    </att>
    <att name="Kingdom" type="list" cy:type="List" cy:elementType="String">
      <att name="Kingdom" value="Terrabacteria group" type="string" cy:type="String"/>
    </att>
    <att name="List of IDs in Rep Node" type="list" cy:type="List" cy:elementType="String">
      <att name="List of IDs in Rep Node" value="A0A6A4UY27" type="string" cy:type="String"/>
    </att>
    <att name="MnmC" type="list" cy:type="List" cy:elementType="String">
      <att name="MnmC" value="#N/A" type="string" cy:type="String"/>
    </att>
    <att name="MnmC Fusion" type="list" cy:type="List" cy:elementType="String">
      <att name="MnmC Fusion" value="#N/A" type="string" cy:type="String"/>
    </att>
    <att name="NCBI IDs" type="list" cy:type="List" cy:elementType="String">
      <att name="NCBI IDs" value="EMBL-CDS:KAF0227026.1" type="string" cy:type="String"/>
    </att>
    <att name="Number of IDs in Rep Node" value="1" type="integer" cy:type="Integer"/>
    <att name="Order" type="list" cy:type="List" cy:elementType="String">
      <att name="Order" value="Erysipelotrichales" type="string" cy:type="String"/>
    </att>
    <att name="Organism" type="list" cy:type="List" cy:elementType="String">
      <att name="Organism" value="Erysipelotrichaceae bacterium." type="string" cy:type="String"/>
    </att>
    <att name="P01 gDNA" type="list" cy:type="List" cy:elementType="String">
      <att name="P01 gDNA" value="False" type="string" cy:type="String"/>
    </att>
    <att name="PATRIC ID" type="list" cy:type="List" cy:elementType="String">
      <att name="PATRIC ID" value="None" type="string" cy:type="String"/>
    </att>
    <att name="PDB" type="list" cy:type="List" cy:elementType="String">
      <att name="PDB" value="None" type="string" cy:type="String"/>
    </att>
    <att name="PFAM" type="list" cy:type="List" cy:elementType="String">
      <att name="PFAM" value="PF04055" type="string" cy:type="String"/>
      <att name="PFAM" value="PF16199" type="string" cy:type="String"/>
    </att>
    <att name="Phylum" type="list" cy:type="List" cy:elementType="String">
      <att name="Phylum" value="Firmicutes" type="string" cy:type="String"/>
    </att>
    <att name="Query IDs" type="list" cy:type="List" cy:elementType="String">
      <att name="Query IDs" value="None" type="string" cy:type="String"/>
    </att>
    <att name="Rhea" type="list" cy:type="List" cy:elementType="String">
      <att name="Rhea" value="None" type="string" cy:type="String"/>
    </att>
    <att name="Sequence Length" type="list" cy:type="List" cy:elementType="Integer">
      <att name="Sequence Length" value="310" type="integer" cy:type="Integer"/>
    </att>
    <att name="Sequence Source" type="list" cy:type="List" cy:elementType="String">
      <att name="Sequence Source" value="FAMILY" type="string" cy:type="String"/>
    </att>
    <att name="Sequence Status" type="list" cy:type="List" cy:elementType="String">
      <att name="Sequence Status" value="complete" type="string" cy:type="String"/>
    </att>
    <att name="Species" type="list" cy:type="List" cy:elementType="String">
      <att name="Species" value="Erysipelotrichaceae bacterium" type="string" cy:type="String"/>
    </att>
    <att name="STRING ID" type="list" cy:type="List" cy:elementType="String">
      <att name="STRING ID" value="None" type="string" cy:type="String"/>
    </att>
    <att name="Superkingdom" type="list" cy:type="List" cy:elementType="String">
      <att name="Superkingdom" value="Bacteria" type="string" cy:type="String"/>
    </att>
    <att name="SwissProt Description" type="list" cy:type="List" cy:elementType="String">
      <att name="SwissProt Description" value="NA" type="string" cy:type="String"/>
    </att>
    <att name="Taxonomy ID" type="list" cy:type="List" cy:elementType="String">
      <att name="Taxonomy ID" value="2049044" type="string" cy:type="String"/>
    </att>
    <att name="TIGRFAMs" type="list" cy:type="List" cy:elementType="String">
      <att name="TIGRFAMs" value="TIGR01212" type="string" cy:type="String"/>
    </att>
    <att name="UniProt Annotation Status" type="list" cy:type="List" cy:elementType="String">
      <att name="UniProt Annotation Status" value="TrEMBL" type="string" cy:type="String"/>
    </att>
    <att name="User IDs in Cluster" type="list" cy:type="List" cy:elementType="String">
      <att name="User IDs in Cluster" value="None" type="string" cy:type="String"/>
    </att>
    <att name="SSN Cluster Number" type="integer" cy:type="Integer"/>
    <graphics width="0.0" h="35.0" outline="#000000" w="35.0" x="-1751.520751953125" fill="#00CCCC" y="-561.9208984375" z="0.0" type="ELLIPSE">
      <att name="NODE_CUSTOMGRAPHICS_SIZE_6" value="35.0" type="string" cy:type="String"/>
      <att name="NODE_VISIBLE" value="true" type="string" cy:type="String"/>
      <att name="NODE_CUSTOMGRAPHICS_SIZE_3" value="35.0" type="string" cy:type="String"/>
      <att name="NODE_CUSTOMGRAPHICS_SIZE_9" value="35.0" type="string" cy:type="String"/>
      <att name="NODE_CUSTOMGRAPHICS_POSITION_9" value="C,C,c,0.00,0.00" type="string" cy:type="String"/>
      <att name="NODE_CUSTOMGRAPHICS_SIZE_1" value="35.0" type="string" cy:type="String"/>
      <att name="NODE_CUSTOMGRAPHICS_2" value="org.cytoscape.ding.customgraphics.NullCustomGraphics,0,[ Remove Graphics ]," type="string" cy:type="String"/>
      <att name="NODE_CUSTOMGRAPHICS_POSITION_8" value="C,C,c,0.00,0.00" type="string" cy:type="String"/>
      <att name="NODE_CUSTOMGRAPHICS_3" value="org.cytoscape.ding.customgraphics.NullCustomGraphics,0,[ Remove Graphics ]," type="string" cy:type="String"/>
      <att name="NODE_CUSTOMGRAPHICS_POSITION_3" value="C,C,c,0.00,0.00" type="string" cy:type="String"/>
      <att name="NODE_CUSTOMGRAPHICS_7" value="org.cytoscape.ding.customgraphics.NullCustomGraphics,0,[ Remove Graphics ]," type="string" cy:type="String"/>
      <att name="NODE_LABEL_FONT_FACE" value="SansSerif.plain,plain,14" type="string" cy:type="String"/>
      <att name="NODE_CUSTOMGRAPHICS_SIZE_8" value="35.0" type="string" cy:type="String"/>
      <att name="NODE_LABEL" value="" type="string" cy:type="String"/>
      <att name="NODE_CUSTOMGRAPHICS_8" value="org.cytoscape.ding.customgraphics.NullCustomGraphics,0,[ Remove Graphics ]," type="string" cy:type="String"/>
      <att name="NODE_DEPTH" value="0.0" type="string" cy:type="String"/>
      <att name="NODE_CUSTOMGRAPHICS_6" value="org.cytoscape.ding.customgraphics.NullCustomGraphics,0,[ Remove Graphics ]," type="string" cy:type="String"/>
      <att name="NODE_NESTED_NETWORK_IMAGE_VISIBLE" value="true" type="string" cy:type="String"/>
      <att name="NODE_SELECTED" value="false" type="string" cy:type="String"/>
      <att name="NODE_CUSTOMGRAPHICS_9" value="org.cytoscape.ding.customgraphics.NullCustomGraphics,0,[ Remove Graphics ]," type="string" cy:type="String"/>
      <att name="NODE_CUSTOMGRAPHICS_1" value="org.cytoscape.ding.customgraphics.NullCustomGraphics,0,[ Remove Graphics ]," type="string" cy:type="String"/>
      <att name="NODE_LABEL_WIDTH" value="200.0" type="string" cy:type="String"/>
      <att name="COMPOUND_NODE_PADDING" value="10.0" type="string" cy:type="String"/>
      <att name="NODE_CUSTOMGRAPHICS_POSITION_6" value="C,C,c,0.00,0.00" type="string" cy:type="String"/>
      <att name="NODE_CUSTOMGRAPHICS_4" value="org.cytoscape.ding.customgraphics.NullCustomGraphics,0,[ Remove Graphics ]," type="string" cy:type="String"/>
      <att name="NODE_LABEL_FONT_SIZE" value="14" type="string" cy:type="String"/>
      <att name="NODE_LABEL_TRANSPARENCY" value="0" type="string" cy:type="String"/>
      <att name="NODE_LABEL_POSITION" value="C,C,c,0.00,0.00" type="string" cy:type="String"/>
      <att name="NODE_CUSTOMGRAPHICS_SIZE_4" value="35.0" type="string" cy:type="String"/>
      <att name="NODE_CUSTOMGRAPHICS_SIZE_5" value="35.0" type="string" cy:type="String"/>
      <att name="NODE_CUSTOMGRAPHICS_POSITION_4" value="C,C,c,0.00,0.00" type="string" cy:type="String"/>
      <att name="NODE_BORDER_TRANSPARENCY" value="255" type="string" cy:type="String"/>
      <att name="NODE_CUSTOMGRAPHICS_5" value="org.cytoscape.ding.customgraphics.NullCustomGraphics,0,[ Remove Graphics ]," type="string" cy:type="String"/>
      <att name="NODE_LABEL_COLOR" value="#666666" type="string" cy:type="String"/>
      <att name="NODE_SELECTED_PAINT" value="#FFFF00" type="string" cy:type="String"/>
      <att name="NODE_CUSTOMGRAPHICS_POSITION_7" value="C,C,c,0.00,0.00" type="string" cy:type="String"/>
      <att name="NODE_CUSTOMGRAPHICS_SIZE_2" value="35.0" type="string" cy:type="String"/>
      <att name="NODE_TOOLTIP" value="" type="string" cy:type="String"/>
      <att name="NODE_BORDER_STROKE" value="SOLID" type="string" cy:type="String"/>
      <att name="NODE_CUSTOMGRAPHICS_POSITION_2" value="C,C,c,0.00,0.00" type="string" cy:type="String"/>
      <att name="NODE_CUSTOMGRAPHICS_SIZE_7" value="35.0" type="string" cy:type="String"/>
      <att name="NODE_CUSTOMGRAPHICS_POSITION_1" value="C,C,c,0.00,0.00" type="string" cy:type="String"/>
      <att name="COMPOUND_NODE_SHAPE" value="ROUND_RECTANGLE" type="string" cy:type="String"/>
      <att name="NODE_CUSTOMGRAPHICS_POSITION_5" value="C,C,c,0.00,0.00" type="string" cy:type="String"/>
      <att name="NODE_TRANSPARENCY" value="120" type="string" cy:type="String"/>
    </graphics>
  </node>
  <node id="31793" label="A0A662ZHP6">
    <att name="shared name" value="A0A662ZHP6" type="string" cy:type="String"/>
    <att name="name" value="A0A662ZHP6" type="string" cy:type="String"/>
    <att name="selected" value="0" type="boolean" cy:type="Boolean"/>
    <att name="AlphaFold" type="list" cy:type="List" cy:elementType="String">
      <att name="AlphaFold" value="AF-A0A662ZHP6-F1" type="string" cy:type="String"/>
    </att>
    <att name="BRENDA ID" type="list" cy:type="List" cy:elementType="String">
      <att name="BRENDA ID" value="None" type="string" cy:type="String"/>
    </att>
    <att name="Cazy Name" type="list" cy:type="List" cy:elementType="String">
      <att name="Cazy Name" value="None" type="string" cy:type="String"/>
    </att>
    <att name="Class" type="list" cy:type="List" cy:elementType="String">
      <att name="Class" value="Gammaproteobacteria" type="string" cy:type="String"/>
    </att>
    <att name="Description" type="list" cy:type="List" cy:elementType="String">
      <att name="Description" value="Radical SAM core domain-containing protein" type="string" cy:type="String"/>
    </att>
    <att name="EC" type="list" cy:type="List" cy:elementType="String">
      <att name="EC" value="None" type="string" cy:type="String"/>
    </att>
    <att name="Family" type="list" cy:type="List" cy:elementType="String">
      <att name="Family" value="Succinivibrionaceae" type="string" cy:type="String"/>
    </att>
    <att name="Gene Name" type="list" cy:type="List" cy:elementType="String">
      <att name="Gene Name" value="SAMN02910344_00828" type="string" cy:type="String"/>
    </att>
    <att name="Genus" type="list" cy:type="List" cy:elementType="String">
      <att name="Genus" value="Ruminobacter" type="string" cy:type="String"/>
    </att>
    <att name="GO Term" type="list" cy:type="List" cy:elementType="String">
      <att name="GO Term" value="0051539 4 iron  4 sulfur cluster binding" type="string" cy:type="String"/>
      <att name="GO Term" value="0003824 catalytic activity" type="string" cy:type="String"/>
      <att name="GO Term" value="0046872 metal ion binding" type="string" cy:type="String"/>
    </att>
    <att name="HMP Body Site" type="list" cy:type="List" cy:elementType="String">
      <att name="HMP Body Site" value="None" type="string" cy:type="String"/>
    </att>
    <att name="HMP Oxygen" type="list" cy:type="List" cy:elementType="String">
      <att name="HMP Oxygen" value="None" type="string" cy:type="String"/>
    </att>
    <att name="InterPro (Domain)" type="list" cy:type="List" cy:elementType="String">
      <att name="InterPro (Domain)" value="IPR006638" type="string" cy:type="String"/>
      <att name="InterPro (Domain)" value="IPR007197" type="string" cy:type="String"/>
      <att name="InterPro (Domain)" value="IPR032432" type="string" cy:type="String"/>
    </att>
    <att name="InterPro (Family)" type="list" cy:type="List" cy:elementType="String">
      <att name="InterPro (Family)" value="IPR005911" type="string" cy:type="String"/>
      <att name="InterPro (Family)" value="IPR039661" type="string" cy:type="String"/>
    </att>
    <att name="InterPro (Homologous Superfamily)" type="list" cy:type="List" cy:elementType="String">
      <att name="InterPro (Homologous Superfamily)" value="IPR023404" type="string" cy:type="String"/>
    </att>
    <att name="InterPro (Other)" type="list" cy:type="List" cy:elementType="String">
      <att name="InterPro (Other)" value="None" type="string" cy:type="String"/>
    </att>
    <att name="KEGG ID" type="list" cy:type="List" cy:elementType="String">
      <att name="KEGG ID" value="None" type="string" cy:type="String"/>
    </att>
    <att name="Kingdom" type="list" cy:type="List" cy:elementType="String">
      <att name="Kingdom" value="NA-Bacteria" type="string" cy:type="String"/>
    </att>
    <att name="List of IDs in Rep Node" type="list" cy:type="List" cy:elementType="String">
      <att name="List of IDs in Rep Node" value="A0A662ZHP6" type="string" cy:type="String"/>
    </att>
    <att name="MnmC" type="list" cy:type="List" cy:elementType="String">
      <att name="MnmC" value="#N/A" type="string" cy:type="String"/>
    </att>
    <att name="MnmC Fusion" type="list" cy:type="List" cy:elementType="String">
      <att name="MnmC Fusion" value="#N/A" type="string" cy:type="String"/>
    </att>
    <att name="NCBI IDs" type="list" cy:type="List" cy:elementType="String">
      <att name="NCBI IDs" value="EMBL-CDS:SFP23809.1" type="string" cy:type="String"/>
    </att>
    <att name="Number of IDs in Rep Node" value="1" type="integer" cy:type="Integer"/>
    <att name="Order" type="list" cy:type="List" cy:elementType="String">
      <att name="Order" value="Aeromonadales" type="string" cy:type="String"/>
    </att>
    <att name="Organism" type="list" cy:type="List" cy:elementType="String">
      <att name="Organism" value="Ruminobacter amylophilus." type="string" cy:type="String"/>
    </att>
    <att name="P01 gDNA" type="list" cy:type="List" cy:elementType="String">
      <att name="P01 gDNA" value="False" type="string" cy:type="String"/>
    </att>
    <att name="PATRIC ID" type="list" cy:type="List" cy:elementType="String">
      <att name="PATRIC ID" value="None" type="string" cy:type="String"/>
    </att>
    <att name="PDB" type="list" cy:type="List" cy:elementType="String">
      <att name="PDB" value="None" type="string" cy:type="String"/>
    </att>
    <att name="PFAM" type="list" cy:type="List" cy:elementType="String">
      <att name="PFAM" value="PF04055" type="string" cy:type="String"/>
      <att name="PFAM" value="PF16199" type="string" cy:type="String"/>
    </att>
    <att name="Phylum" type="list" cy:type="List" cy:elementType="String">
      <att name="Phylum" value="Proteobacteria" type="string" cy:type="String"/>
    </att>
    <att name="Query IDs" type="list" cy:type="List" cy:elementType="String">
      <att name="Query IDs" value="None" type="string" cy:type="String"/>
    </att>
    <att name="Rhea" type="list" cy:type="List" cy:elementType="String">
      <att name="Rhea" value="None" type="string" cy:type="String"/>
    </att>
    <att name="Sequence Length" type="list" cy:type="List" cy:elementType="Integer">
      <att name="Sequence Length" value="310" type="integer" cy:type="Integer"/>
    </att>
    <att name="Sequence Source" type="list" cy:type="List" cy:elementType="String">
      <att name="Sequence Source" value="FAMILY" type="string" cy:type="String"/>
    </att>
    <att name="Sequence Status" type="list" cy:type="List" cy:elementType="String">
      <att name="Sequence Status" value="complete" type="string" cy:type="String"/>
    </att>
    <att name="Species" type="list" cy:type="List" cy:elementType="String">
      <att name="Species" value="Ruminobacter amylophilus" type="string" cy:type="String"/>
    </att>
    <att name="STRING ID" type="list" cy:type="List" cy:elementType="String">
      <att name="STRING ID" value="None" type="string" cy:type="String"/>
    </att>
    <att name="Superkingdom" type="list" cy:type="List" cy:elementType="String">
      <att name="Superkingdom" value="Bacteria" type="string" cy:type="String"/>
    </att>
    <att name="SwissProt Description" type="list" cy:type="List" cy:elementType="String">
      <att name="SwissProt Description" value="NA" type="string" cy:type="String"/>
    </att>
    <att name="Taxonomy ID" type="list" cy:type="List" cy:elementType="String">
      <att name="Taxonomy ID" value="867" type="string" cy:type="String"/>
    </att>
    <att name="TIGRFAMs" type="list" cy:type="List" cy:elementType="String">
      <att name="TIGRFAMs" value="TIGR01212" type="string" cy:type="String"/>
    </att>
    <att name="UniProt Annotation Status" type="list" cy:type="List" cy:elementType="String">
      <att name="UniProt Annotation Status" value="TrEMBL" type="string" cy:type="String"/>
    </att>
    <att name="User IDs in Cluster" type="list" cy:type="List" cy:elementType="String">
      <att name="User IDs in Cluster" value="None" type="string" cy:type="String"/>
    </att>
    <att name="SSN Cluster Number" type="integer" cy:type="Integer"/>
    <graphics width="0.0" h="35.0" outline="#000000" w="35.0" x="2751.86669921875" fill="#336600" y="-1428.170166015625" z="0.0" type="ELLIPSE">
      <att name="NODE_CUSTOMGRAPHICS_SIZE_6" value="35.0" type="string" cy:type="String"/>
      <att name="NODE_VISIBLE" value="true" type="string" cy:type="String"/>
      <att name="NODE_CUSTOMGRAPHICS_SIZE_3" value="35.0" type="string" cy:type="String"/>
      <att name="NODE_CUSTOMGRAPHICS_SIZE_9" value="35.0" type="string" cy:type="String"/>
      <att name="NODE_CUSTOMGRAPHICS_POSITION_9" value="C,C,c,0.00,0.00" type="string" cy:type="String"/>
      <att name="NODE_CUSTOMGRAPHICS_SIZE_1" value="35.0" type="string" cy:type="String"/>
      <att name="NODE_CUSTOMGRAPHICS_2" value="org.cytoscape.ding.customgraphics.NullCustomGraphics,0,[ Remove Graphics ]," type="string" cy:type="String"/>
      <att name="NODE_CUSTOMGRAPHICS_POSITION_8" value="C,C,c,0.00,0.00" type="string" cy:type="String"/>
      <att name="NODE_CUSTOMGRAPHICS_3" value="org.cytoscape.ding.customgraphics.NullCustomGraphics,0,[ Remove Graphics ]," type="string" cy:type="String"/>
      <att name="NODE_CUSTOMGRAPHICS_POSITION_3" value="C,C,c,0.00,0.00" type="string" cy:type="String"/>
      <att name="NODE_CUSTOMGRAPHICS_7" value="org.cytoscape.ding.customgraphics.NullCustomGraphics,0,[ Remove Graphics ]," type="string" cy:type="String"/>
      <att name="NODE_LABEL_FONT_FACE" value="SansSerif.plain,plain,14" type="string" cy:type="String"/>
      <att name="NODE_CUSTOMGRAPHICS_SIZE_8" value="35.0" type="string" cy:type="String"/>
      <att name="NODE_LABEL" value="" type="string" cy:type="String"/>
      <att name="NODE_CUSTOMGRAPHICS_8" value="org.cytoscape.ding.customgraphics.NullCustomGraphics,0,[ Remove Graphics ]," type="string" cy:type="String"/>
      <att name="NODE_DEPTH" value="0.0" type="string" cy:type="String"/>
      <att name="NODE_CUSTOMGRAPHICS_6" value="org.cytoscape.ding.customgraphics.NullCustomGraphics,0,[ Remove Graphics ]," type="string" cy:type="String"/>
      <att name="NODE_NESTED_NETWORK_IMAGE_VISIBLE" value="true" type="string" cy:type="String"/>
      <att name="NODE_SELECTED" value="false" type="string" cy:type="String"/>
      <att name="NODE_CUSTOMGRAPHICS_9" value="org.cytoscape.ding.customgraphics.NullCustomGraphics,0,[ Remove Graphics ]," type="string" cy:type="String"/>
      <att name="NODE_CUSTOMGRAPHICS_1" value="org.cytoscape.ding.customgraphics.NullCustomGraphics,0,[ Remove Graphics ]," type="string" cy:type="String"/>
      <att name="NODE_LABEL_WIDTH" value="200.0" type="string" cy:type="String"/>
      <att name="COMPOUND_NODE_PADDING" value="10.0" type="string" cy:type="String"/>
      <att name="NODE_CUSTOMGRAPHICS_POSITION_6" value="C,C,c,0.00,0.00" type="string" cy:type="String"/>
      <att name="NODE_CUSTOMGRAPHICS_4" value="org.cytoscape.ding.customgraphics.NullCustomGraphics,0,[ Remove Graphics ]," type="string" cy:type="String"/>
      <att name="NODE_LABEL_FONT_SIZE" value="14" type="string" cy:type="String"/>
      <att name="NODE_LABEL_TRANSPARENCY" value="0" type="string" cy:type="String"/>
      <att name="NODE_LABEL_POSITION" value="C,C,c,0.00,0.00" type="string" cy:type="String"/>
      <att name="NODE_CUSTOMGRAPHICS_SIZE_4" value="35.0" type="string" cy:type="String"/>
      <att name="NODE_CUSTOMGRAPHICS_SIZE_5" value="35.0" type="string" cy:type="String"/>
      <att name="NODE_CUSTOMGRAPHICS_POSITION_4" value="C,C,c,0.00,0.00" type="string" cy:type="String"/>
      <att name="NODE_BORDER_TRANSPARENCY" value="255" type="string" cy:type="String"/>
      <att name="NODE_CUSTOMGRAPHICS_5" value="org.cytoscape.ding.customgraphics.NullCustomGraphics,0,[ Remove Graphics ]," type="string" cy:type="String"/>
      <att name="NODE_LABEL_COLOR" value="#666666" type="string" cy:type="String"/>
      <att name="NODE_SELECTED_PAINT" value="#FFFF00" type="string" cy:type="String"/>
      <att name="NODE_CUSTOMGRAPHICS_POSITION_7" value="C,C,c,0.00,0.00" type="string" cy:type="String"/>
      <att name="NODE_CUSTOMGRAPHICS_SIZE_2" value="35.0" type="string" cy:type="String"/>
      <att name="NODE_TOOLTIP" value="" type="string" cy:type="String"/>
      <att name="NODE_BORDER_STROKE" value="SOLID" type="string" cy:type="String"/>
      <att name="NODE_CUSTOMGRAPHICS_POSITION_2" value="C,C,c,0.00,0.00" type="string" cy:type="String"/>
      <att name="NODE_CUSTOMGRAPHICS_SIZE_7" value="35.0" type="string" cy:type="String"/>
      <att name="NODE_CUSTOMGRAPHICS_POSITION_1" value="C,C,c,0.00,0.00" type="string" cy:type="String"/>
      <att name="COMPOUND_NODE_SHAPE" value="ROUND_RECTANGLE" type="string" cy:type="String"/>
      <att name="NODE_CUSTOMGRAPHICS_POSITION_5" value="C,C,c,0.00,0.00" type="string" cy:type="String"/>
      <att name="NODE_TRANSPARENCY" value="120" type="string" cy:type="String"/>
    </graphics>
  </node>
  <node id="31792" label="A0A525C0K2">
    <att name="shared name" value="A0A525C0K2" type="string" cy:type="String"/>
    <att name="name" value="A0A525C0K2" type="string" cy:type="String"/>
    <att name="selected" value="0" type="boolean" cy:type="Boolean"/>
    <att name="AlphaFold" type="list" cy:type="List" cy:elementType="String">
      <att name="AlphaFold" value="AF-A0A525C0K2-F1" type="string" cy:type="String"/>
    </att>
    <att name="BRENDA ID" type="list" cy:type="List" cy:elementType="String">
      <att name="BRENDA ID" value="None" type="string" cy:type="String"/>
    </att>
    <att name="Cazy Name" type="list" cy:type="List" cy:elementType="String">
      <att name="Cazy Name" value="None" type="string" cy:type="String"/>
    </att>
    <att name="Class" type="list" cy:type="List" cy:elementType="String">
      <att name="Class" value="Gammaproteobacteria" type="string" cy:type="String"/>
    </att>
    <att name="Description" type="list" cy:type="List" cy:elementType="String">
      <att name="Description" value="TIGR01212 family radical SAM protein" type="string" cy:type="String"/>
    </att>
    <att name="EC" type="list" cy:type="List" cy:elementType="String">
      <att name="EC" value="None" type="string" cy:type="String"/>
    </att>
    <att name="Family" type="list" cy:type="List" cy:elementType="String">
      <att name="Family" value="NA" type="string" cy:type="String"/>
    </att>
    <att name="Gene Name" type="list" cy:type="List" cy:elementType="String">
      <att name="Gene Name" value="D6B27_10395" type="string" cy:type="String"/>
    </att>
    <att name="Genus" type="list" cy:type="List" cy:elementType="String">
      <att name="Genus" value="NA" type="string" cy:type="String"/>
    </att>
    <att name="GO Term" type="list" cy:type="List" cy:elementType="String">
      <att name="GO Term" value="0051539 4 iron  4 sulfur cluster binding" type="string" cy:type="String"/>
      <att name="GO Term" value="0003824 catalytic activity" type="string" cy:type="String"/>
      <att name="GO Term" value="0046872 metal ion binding" type="string" cy:type="String"/>
    </att>
    <att name="HMP Body Site" type="list" cy:type="List" cy:elementType="String">
      <att name="HMP Body Site" value="None" type="string" cy:type="String"/>
    </att>
    <att name="HMP Oxygen" type="list" cy:type="List" cy:elementType="String">
      <att name="HMP Oxygen" value="None" type="string" cy:type="String"/>
    </att>
    <att name="InterPro (Domain)" type="list" cy:type="List" cy:elementType="String">
      <att name="InterPro (Domain)" value="IPR006638" type="string" cy:type="String"/>
      <att name="InterPro (Domain)" value="IPR007197" type="string" cy:type="String"/>
      <att name="InterPro (Domain)" value="IPR032432" type="string" cy:type="String"/>
    </att>
    <att name="InterPro (Family)" type="list" cy:type="List" cy:elementType="String">
      <att name="InterPro (Family)" value="IPR005911" type="string" cy:type="String"/>
      <att name="InterPro (Family)" value="IPR039661" type="string" cy:type="String"/>
    </att>
    <att name="InterPro (Homologous Superfamily)" type="list" cy:type="List" cy:elementType="String">
      <att name="InterPro (Homologous Superfamily)" value="IPR023404" type="string" cy:type="String"/>
    </att>
    <att name="InterPro (Other)" type="list" cy:type="List" cy:elementType="String">
      <att name="InterPro (Other)" value="None" type="string" cy:type="String"/>
    </att>
    <att name="KEGG ID" type="list" cy:type="List" cy:elementType="String">
      <att name="KEGG ID" value="None" type="string" cy:type="String"/>
    </att>
    <att name="Kingdom" type="list" cy:type="List" cy:elementType="String">
      <att name="Kingdom" value="NA-Bacteria" type="string" cy:type="String"/>
    </att>
    <att name="List of IDs in Rep Node" type="list" cy:type="List" cy:elementType="String">
      <att name="List of IDs in Rep Node" value="A0A525C0K2" type="string" cy:type="String"/>
    </att>
    <att name="MnmC" type="list" cy:type="List" cy:elementType="String">
      <att name="MnmC" value="#N/A" type="string" cy:type="String"/>
    </att>
    <att name="MnmC Fusion" type="list" cy:type="List" cy:elementType="String">
      <att name="MnmC Fusion" value="#N/A" type="string" cy:type="String"/>
    </att>
    <att name="NCBI IDs" type="list" cy:type="List" cy:elementType="String">
      <att name="NCBI IDs" value="EMBL-CDS:THB64370.1" type="string" cy:type="String"/>
    </att>
    <att name="Number of IDs in Rep Node" value="1" type="integer" cy:type="Integer"/>
    <att name="Order" type="list" cy:type="List" cy:elementType="String">
      <att name="Order" value="unclassified Gammaproteobacter" type="string" cy:type="String"/>
    </att>
    <att name="Organism" type="list" cy:type="List" cy:elementType="String">
      <att name="Organism" value="Gammaproteobacteria bacterium." type="string" cy:type="String"/>
    </att>
    <att name="P01 gDNA" type="list" cy:type="List" cy:elementType="String">
      <att name="P01 gDNA" value="False" type="string" cy:type="String"/>
    </att>
    <att name="PATRIC ID" type="list" cy:type="List" cy:elementType="String">
      <att name="PATRIC ID" value="None" type="string" cy:type="String"/>
    </att>
    <att name="PDB" type="list" cy:type="List" cy:elementType="String">
      <att name="PDB" value="None" type="string" cy:type="String"/>
    </att>
    <att name="PFAM" type="list" cy:type="List" cy:elementType="String">
      <att name="PFAM" value="PF04055" type="string" cy:type="String"/>
      <att name="PFAM" value="PF16199" type="string" cy:type="String"/>
    </att>
    <att name="Phylum" type="list" cy:type="List" cy:elementType="String">
      <att name="Phylum" value="Proteobacteria" type="string" cy:type="String"/>
    </att>
    <att name="Query IDs" type="list" cy:type="List" cy:elementType="String">
      <att name="Query IDs" value="None" type="string" cy:type="String"/>
    </att>
    <att name="Rhea" type="list" cy:type="List" cy:elementType="String">
      <att name="Rhea" value="None" type="string" cy:type="String"/>
    </att>
    <att name="Sequence Length" type="list" cy:type="List" cy:elementType="Integer">
      <att name="Sequence Length" value="310" type="integer" cy:type="Integer"/>
    </att>
    <att name="Sequence Source" type="list" cy:type="List" cy:elementType="String">
      <att name="Sequence Source" value="FAMILY" type="string" cy:type="String"/>
    </att>
    <att name="Sequence Status" type="list" cy:type="List" cy:elementType="String">
      <att name="Sequence Status" value="complete" type="string" cy:type="String"/>
    </att>
    <att name="Species" type="list" cy:type="List" cy:elementType="String">
      <att name="Species" value="Gammaproteobacteria bacterium" type="string" cy:type="String"/>
    </att>
    <att name="STRING ID" type="list" cy:type="List" cy:elementType="String">
      <att name="STRING ID" value="None" type="string" cy:type="String"/>
    </att>
    <att name="Superkingdom" type="list" cy:type="List" cy:elementType="String">
      <att name="Superkingdom" value="Bacteria" type="string" cy:type="String"/>
    </att>
    <att name="SwissProt Description" type="list" cy:type="List" cy:elementType="String">
      <att name="SwissProt Description" value="NA" type="string" cy:type="String"/>
    </att>
    <att name="Taxonomy ID" type="list" cy:type="List" cy:elementType="String">
      <att name="Taxonomy ID" value="1913989" type="string" cy:type="String"/>
    </att>
    <att name="TIGRFAMs" type="list" cy:type="List" cy:elementType="String">
      <att name="TIGRFAMs" value="TIGR01212" type="string" cy:type="String"/>
    </att>
    <att name="UniProt Annotation Status" type="list" cy:type="List" cy:elementType="String">
      <att name="UniProt Annotation Status" value="TrEMBL" type="string" cy:type="String"/>
    </att>
    <att name="User IDs in Cluster" type="list" cy:type="List" cy:elementType="String">
      <att name="User IDs in Cluster" value="None" type="string" cy:type="String"/>
    </att>
    <att name="SSN Cluster Number" type="integer" cy:type="Integer"/>
    <graphics width="0.0" h="35.0" outline="#000000" w="35.0" x="2726.86962890625" fill="#CCCCCC" y="-2276.393310546875" z="0.0" type="ELLIPSE">
      <att name="NODE_CUSTOMGRAPHICS_SIZE_6" value="35.0" type="string" cy:type="String"/>
      <att name="NODE_VISIBLE" value="true" type="string" cy:type="String"/>
      <att name="NODE_CUSTOMGRAPHICS_SIZE_3" value="35.0" type="string" cy:type="String"/>
      <att name="NODE_CUSTOMGRAPHICS_SIZE_9" value="35.0" type="string" cy:type="String"/>
      <att name="NODE_CUSTOMGRAPHICS_POSITION_9" value="C,C,c,0.00,0.00" type="string" cy:type="String"/>
      <att name="NODE_CUSTOMGRAPHICS_SIZE_1" value="35.0" type="string" cy:type="String"/>
      <att name="NODE_CUSTOMGRAPHICS_2" value="org.cytoscape.ding.customgraphics.NullCustomGraphics,0,[ Remove Graphics ]," type="string" cy:type="String"/>
      <att name="NODE_CUSTOMGRAPHICS_POSITION_8" value="C,C,c,0.00,0.00" type="string" cy:type="String"/>
      <att name="NODE_CUSTOMGRAPHICS_3" value="org.cytoscape.ding.customgraphics.NullCustomGraphics,0,[ Remove Graphics ]," type="string" cy:type="String"/>
      <att name="NODE_CUSTOMGRAPHICS_POSITION_3" value="C,C,c,0.00,0.00" type="string" cy:type="String"/>
      <att name="NODE_CUSTOMGRAPHICS_7" value="org.cytoscape.ding.customgraphics.NullCustomGraphics,0,[ Remove Graphics ]," type="string" cy:type="String"/>
      <att name="NODE_LABEL_FONT_FACE" value="SansSerif.plain,plain,14" type="string" cy:type="String"/>
      <att name="NODE_CUSTOMGRAPHICS_SIZE_8" value="35.0" type="string" cy:type="String"/>
      <att name="NODE_LABEL" value="" type="string" cy:type="String"/>
      <att name="NODE_CUSTOMGRAPHICS_8" value="org.cytoscape.ding.customgraphics.NullCustomGraphics,0,[ Remove Graphics ]," type="string" cy:type="String"/>
      <att name="NODE_DEPTH" value="0.0" type="string" cy:type="String"/>
      <att name="NODE_CUSTOMGRAPHICS_6" value="org.cytoscape.ding.customgraphics.NullCustomGraphics,0,[ Remove Graphics ]," type="string" cy:type="String"/>
      <att name="NODE_NESTED_NETWORK_IMAGE_VISIBLE" value="true" type="string" cy:type="String"/>
      <att name="NODE_SELECTED" value="false" type="string" cy:type="String"/>
      <att name="NODE_CUSTOMGRAPHICS_9" value="org.cytoscape.ding.customgraphics.NullCustomGraphics,0,[ Remove Graphics ]," type="string" cy:type="String"/>
      <att name="NODE_CUSTOMGRAPHICS_1" value="org.cytoscape.ding.customgraphics.NullCustomGraphics,0,[ Remove Graphics ]," type="string" cy:type="String"/>
      <att name="NODE_LABEL_WIDTH" value="200.0" type="string" cy:type="String"/>
      <att name="COMPOUND_NODE_PADDING" value="10.0" type="string" cy:type="String"/>
      <att name="NODE_CUSTOMGRAPHICS_POSITION_6" value="C,C,c,0.00,0.00" type="string" cy:type="String"/>
      <att name="NODE_CUSTOMGRAPHICS_4" value="org.cytoscape.ding.customgraphics.NullCustomGraphics,0,[ Remove Graphics ]," type="string" cy:type="String"/>
      <att name="NODE_LABEL_FONT_SIZE" value="14" type="string" cy:type="String"/>
      <att name="NODE_LABEL_TRANSPARENCY" value="0" type="string" cy:type="String"/>
      <att name="NODE_LABEL_POSITION" value="C,C,c,0.00,0.00" type="string" cy:type="String"/>
      <att name="NODE_CUSTOMGRAPHICS_SIZE_4" value="35.0" type="string" cy:type="String"/>
      <att name="NODE_CUSTOMGRAPHICS_SIZE_5" value="35.0" type="string" cy:type="String"/>
      <att name="NODE_CUSTOMGRAPHICS_POSITION_4" value="C,C,c,0.00,0.00" type="string" cy:type="String"/>
      <att name="NODE_BORDER_TRANSPARENCY" value="255" type="string" cy:type="String"/>
      <att name="NODE_CUSTOMGRAPHICS_5" value="org.cytoscape.ding.customgraphics.NullCustomGraphics,0,[ Remove Graphics ]," type="string" cy:type="String"/>
      <att name="NODE_LABEL_COLOR" value="#666666" type="string" cy:type="String"/>
      <att name="NODE_SELECTED_PAINT" value="#FFFF00" type="string" cy:type="String"/>
      <att name="NODE_CUSTOMGRAPHICS_POSITION_7" value="C,C,c,0.00,0.00" type="string" cy:type="String"/>
      <att name="NODE_CUSTOMGRAPHICS_SIZE_2" value="35.0" type="string" cy:type="String"/>
      <att name="NODE_TOOLTIP" value="" type="string" cy:type="String"/>
      <att name="NODE_BORDER_STROKE" value="SOLID" type="string" cy:type="String"/>
      <att name="NODE_CUSTOMGRAPHICS_POSITION_2" value="C,C,c,0.00,0.00" type="string" cy:type="String"/>
      <att name="NODE_CUSTOMGRAPHICS_SIZE_7" value="35.0" type="string" cy:type="String"/>
      <att name="NODE_CUSTOMGRAPHICS_POSITION_1" value="C,C,c,0.00,0.00" type="string" cy:type="String"/>
      <att name="COMPOUND_NODE_SHAPE" value="ROUND_RECTANGLE" type="string" cy:type="String"/>
      <att name="NODE_CUSTOMGRAPHICS_POSITION_5" value="C,C,c,0.00,0.00" type="string" cy:type="String"/>
      <att name="NODE_TRANSPARENCY" value="120" type="string" cy:type="String"/>
    </graphics>
  </node>
  <node id="31791" label="A0A496SB26">
    <att name="shared name" value="A0A496SB26" type="string" cy:type="String"/>
    <att name="name" value="A0A496SB26" type="string" cy:type="String"/>
    <att name="selected" value="0" type="boolean" cy:type="Boolean"/>
    <att name="AlphaFold" type="list" cy:type="List" cy:elementType="String">
      <att name="AlphaFold" value="AF-A0A496SB26-F1" type="string" cy:type="String"/>
    </att>
    <att name="BRENDA ID" type="list" cy:type="List" cy:elementType="String">
      <att name="BRENDA ID" value="None" type="string" cy:type="String"/>
    </att>
    <att name="Cazy Name" type="list" cy:type="List" cy:elementType="String">
      <att name="Cazy Name" value="None" type="string" cy:type="String"/>
    </att>
    <att name="Class" type="list" cy:type="List" cy:elementType="String">
      <att name="Class" value="unclassified Candidatus O" type="string" cy:type="String"/>
    </att>
    <att name="Description" type="list" cy:type="List" cy:elementType="String">
      <att name="Description" value="TIGR01212 family radical SAM protein" type="string" cy:type="String"/>
    </att>
    <att name="EC" type="list" cy:type="List" cy:elementType="String">
      <att name="EC" value="None" type="string" cy:type="String"/>
    </att>
    <att name="Family" type="list" cy:type="List" cy:elementType="String">
      <att name="Family" value="NA" type="string" cy:type="String"/>
    </att>
    <att name="Gene Name" type="list" cy:type="List" cy:elementType="String">
      <att name="Gene Name" value="None" type="string" cy:type="String"/>
    </att>
    <att name="Genus" type="list" cy:type="List" cy:elementType="String">
      <att name="Genus" value="NA" type="string" cy:type="String"/>
    </att>
    <att name="GO Term" type="list" cy:type="List" cy:elementType="String">
      <att name="GO Term" value="0051539 4 iron  4 sulfur cluster binding" type="string" cy:type="String"/>
      <att name="GO Term" value="0003824 catalytic activity" type="string" cy:type="String"/>
      <att name="GO Term" value="0046872 metal ion binding" type="string" cy:type="String"/>
    </att>
    <att name="HMP Body Site" type="list" cy:type="List" cy:elementType="String">
      <att name="HMP Body Site" value="None" type="string" cy:type="String"/>
    </att>
    <att name="HMP Oxygen" type="list" cy:type="List" cy:elementType="String">
      <att name="HMP Oxygen" value="None" type="string" cy:type="String"/>
    </att>
    <att name="InterPro (Domain)" type="list" cy:type="List" cy:elementType="String">
      <att name="InterPro (Domain)" value="IPR006638" type="string" cy:type="String"/>
      <att name="InterPro (Domain)" value="IPR007197" type="string" cy:type="String"/>
      <att name="InterPro (Domain)" value="IPR032432" type="string" cy:type="String"/>
    </att>
    <att name="InterPro (Family)" type="list" cy:type="List" cy:elementType="String">
      <att name="InterPro (Family)" value="IPR005911" type="string" cy:type="String"/>
      <att name="InterPro (Family)" value="IPR039661" type="string" cy:type="String"/>
    </att>
    <att name="InterPro (Homologous Superfamily)" type="list" cy:type="List" cy:elementType="String">
      <att name="InterPro (Homologous Superfamily)" value="IPR013785" type="string" cy:type="String"/>
    </att>
    <att name="InterPro (Other)" type="list" cy:type="List" cy:elementType="String">
      <att name="InterPro (Other)" value="None" type="string" cy:type="String"/>
    </att>
    <att name="KEGG ID" type="list" cy:type="List" cy:elementType="String">
      <att name="KEGG ID" value="None" type="string" cy:type="String"/>
    </att>
    <att name="Kingdom" type="list" cy:type="List" cy:elementType="String">
      <att name="Kingdom" value="PVC group" type="string" cy:type="String"/>
    </att>
    <att name="List of IDs in Rep Node" type="list" cy:type="List" cy:elementType="String">
      <att name="List of IDs in Rep Node" value="A0A496SB26" type="string" cy:type="String"/>
    </att>
    <att name="MnmC" type="list" cy:type="List" cy:elementType="String">
      <att name="MnmC" value="#N/A" type="string" cy:type="String"/>
    </att>
    <att name="MnmC Fusion" type="list" cy:type="List" cy:elementType="String">
      <att name="MnmC Fusion" value="#N/A" type="string" cy:type="String"/>
    </att>
    <att name="NCBI IDs" type="list" cy:type="List" cy:elementType="String">
      <att name="NCBI IDs" value="EMBL-CDS:HDN85742.1" type="string" cy:type="String"/>
      <att name="NCBI IDs" value="EMBL-CDS:RKY34065.1" type="string" cy:type="String"/>
      <att name="NCBI IDs" value="EMBL-CDS:RKY46147.1" type="string" cy:type="String"/>
    </att>
    <att name="Number of IDs in Rep Node" value="1" type="integer" cy:type="Integer"/>
    <att name="Order" type="list" cy:type="List" cy:elementType="String">
      <att name="Order" value="NA" type="string" cy:type="String"/>
    </att>
    <att name="Organism" type="list" cy:type="List" cy:elementType="String">
      <att name="Organism" value="Candidatus Omnitrophica bacterium." type="string" cy:type="String"/>
    </att>
    <att name="P01 gDNA" type="list" cy:type="List" cy:elementType="String">
      <att name="P01 gDNA" value="False" type="string" cy:type="String"/>
    </att>
    <att name="PATRIC ID" type="list" cy:type="List" cy:elementType="String">
      <att name="PATRIC ID" value="None" type="string" cy:type="String"/>
    </att>
    <att name="PDB" type="list" cy:type="List" cy:elementType="String">
      <att name="PDB" value="None" type="string" cy:type="String"/>
    </att>
    <att name="PFAM" type="list" cy:type="List" cy:elementType="String">
      <att name="PFAM" value="PF04055" type="string" cy:type="String"/>
      <att name="PFAM" value="PF16199" type="string" cy:type="String"/>
    </att>
    <att name="Phylum" type="list" cy:type="List" cy:elementType="String">
      <att name="Phylum" value="Candidatus Omnitrophica" type="string" cy:type="String"/>
    </att>
    <att name="Query IDs" type="list" cy:type="List" cy:elementType="String">
      <att name="Query IDs" value="None" type="string" cy:type="String"/>
    </att>
    <att name="Rhea" type="list" cy:type="List" cy:elementType="String">
      <att name="Rhea" value="None" type="string" cy:type="String"/>
    </att>
    <att name="Sequence Length" type="list" cy:type="List" cy:elementType="Integer">
      <att name="Sequence Length" value="310" type="integer" cy:type="Integer"/>
    </att>
    <att name="Sequence Source" type="list" cy:type="List" cy:elementType="String">
      <att name="Sequence Source" value="FAMILY" type="string" cy:type="String"/>
    </att>
    <att name="Sequence Status" type="list" cy:type="List" cy:elementType="String">
      <att name="Sequence Status" value="complete" type="string" cy:type="String"/>
    </att>
    <att name="Species" type="list" cy:type="List" cy:elementType="String">
      <att name="Species" value="Candidatus Omnitrophica bacterium" type="string" cy:type="String"/>
    </att>
    <att name="STRING ID" type="list" cy:type="List" cy:elementType="String">
      <att name="STRING ID" value="None" type="string" cy:type="String"/>
    </att>
    <att name="Superkingdom" type="list" cy:type="List" cy:elementType="String">
      <att name="Superkingdom" value="Bacteria" type="string" cy:type="String"/>
    </att>
    <att name="SwissProt Description" type="list" cy:type="List" cy:elementType="String">
      <att name="SwissProt Description" value="NA" type="string" cy:type="String"/>
    </att>
    <att name="Taxonomy ID" type="list" cy:type="List" cy:elementType="String">
      <att name="Taxonomy ID" value="2035772" type="string" cy:type="String"/>
    </att>
    <att name="TIGRFAMs" type="list" cy:type="List" cy:elementType="String">
      <att name="TIGRFAMs" value="TIGR01212" type="string" cy:type="String"/>
    </att>
    <att name="UniProt Annotation Status" type="list" cy:type="List" cy:elementType="String">
      <att name="UniProt Annotation Status" value="TrEMBL" type="string" cy:type="String"/>
    </att>
    <att name="User IDs in Cluster" type="list" cy:type="List" cy:elementType="String">
      <att name="User IDs in Cluster" value="None" type="string" cy:type="String"/>
    </att>
    <att name="SSN Cluster Number" type="integer" cy:type="Integer"/>
    <graphics width="0.0" h="35.0" outline="#000000" w="35.0" x="-1449.1424560546875" fill="#CCCCCC" y="2307.85546875" z="0.0" type="ELLIPSE">
      <att name="NODE_CUSTOMGRAPHICS_SIZE_6" value="35.0" type="string" cy:type="String"/>
      <att name="NODE_VISIBLE" value="true" type="string" cy:type="String"/>
      <att name="NODE_CUSTOMGRAPHICS_SIZE_3" value="35.0" type="string" cy:type="String"/>
      <att name="NODE_CUSTOMGRAPHICS_SIZE_9" value="35.0" type="string" cy:type="String"/>
      <att name="NODE_CUSTOMGRAPHICS_POSITION_9" value="C,C,c,0.00,0.00" type="string" cy:type="String"/>
      <att name="NODE_CUSTOMGRAPHICS_SIZE_1" value="35.0" type="string" cy:type="String"/>
      <att name="NODE_CUSTOMGRAPHICS_2" value="org.cytoscape.ding.customgraphics.NullCustomGraphics,0,[ Remove Graphics ]," type="string" cy:type="String"/>
      <att name="NODE_CUSTOMGRAPHICS_POSITION_8" value="C,C,c,0.00,0.00" type="string" cy:type="String"/>
      <att name="NODE_CUSTOMGRAPHICS_3" value="org.cytoscape.ding.customgraphics.NullCustomGraphics,0,[ Remove Graphics ]," type="string" cy:type="String"/>
      <att name="NODE_CUSTOMGRAPHICS_POSITION_3" value="C,C,c,0.00,0.00" type="string" cy:type="String"/>
      <att name="NODE_CUSTOMGRAPHICS_7" value="org.cytoscape.ding.customgraphics.NullCustomGraphics,0,[ Remove Graphics ]," type="string" cy:type="String"/>
      <att name="NODE_LABEL_FONT_FACE" value="SansSerif.plain,plain,14" type="string" cy:type="String"/>
      <att name="NODE_CUSTOMGRAPHICS_SIZE_8" value="35.0" type="string" cy:type="String"/>
      <att name="NODE_LABEL" value="" type="string" cy:type="String"/>
      <att name="NODE_CUSTOMGRAPHICS_8" value="org.cytoscape.ding.customgraphics.NullCustomGraphics,0,[ Remove Graphics ]," type="string" cy:type="String"/>
      <att name="NODE_DEPTH" value="0.0" type="string" cy:type="String"/>
      <att name="NODE_CUSTOMGRAPHICS_6" value="org.cytoscape.ding.customgraphics.NullCustomGraphics,0,[ Remove Graphics ]," type="string" cy:type="String"/>
      <att name="NODE_NESTED_NETWORK_IMAGE_VISIBLE" value="true" type="string" cy:type="String"/>
      <att name="NODE_SELECTED" value="false" type="string" cy:type="String"/>
      <att name="NODE_CUSTOMGRAPHICS_9" value="org.cytoscape.ding.customgraphics.NullCustomGraphics,0,[ Remove Graphics ]," type="string" cy:type="String"/>
      <att name="NODE_CUSTOMGRAPHICS_1" value="org.cytoscape.ding.customgraphics.NullCustomGraphics,0,[ Remove Graphics ]," type="string" cy:type="String"/>
      <att name="NODE_LABEL_WIDTH" value="200.0" type="string" cy:type="String"/>
      <att name="COMPOUND_NODE_PADDING" value="10.0" type="string" cy:type="String"/>
      <att name="NODE_CUSTOMGRAPHICS_POSITION_6" value="C,C,c,0.00,0.00" type="string" cy:type="String"/>
      <att name="NODE_CUSTOMGRAPHICS_4" value="org.cytoscape.ding.customgraphics.NullCustomGraphics,0,[ Remove Graphics ]," type="string" cy:type="String"/>
      <att name="NODE_LABEL_FONT_SIZE" value="14" type="string" cy:type="String"/>
      <att name="NODE_LABEL_TRANSPARENCY" value="0" type="string" cy:type="String"/>
      <att name="NODE_LABEL_POSITION" value="C,C,c,0.00,0.00" type="string" cy:type="String"/>
      <att name="NODE_CUSTOMGRAPHICS_SIZE_4" value="35.0" type="string" cy:type="String"/>
      <att name="NODE_CUSTOMGRAPHICS_SIZE_5" value="35.0" type="string" cy:type="String"/>
      <att name="NODE_CUSTOMGRAPHICS_POSITION_4" value="C,C,c,0.00,0.00" type="string" cy:type="String"/>
      <att name="NODE_BORDER_TRANSPARENCY" value="255" type="string" cy:type="String"/>
      <att name="NODE_CUSTOMGRAPHICS_5" value="org.cytoscape.ding.customgraphics.NullCustomGraphics,0,[ Remove Graphics ]," type="string" cy:type="String"/>
      <att name="NODE_LABEL_COLOR" value="#666666" type="string" cy:type="String"/>
      <att name="NODE_SELECTED_PAINT" value="#FFFF00" type="string" cy:type="String"/>
      <att name="NODE_CUSTOMGRAPHICS_POSITION_7" value="C,C,c,0.00,0.00" type="string" cy:type="String"/>
      <att name="NODE_CUSTOMGRAPHICS_SIZE_2" value="35.0" type="string" cy:type="String"/>
      <att name="NODE_TOOLTIP" value="" type="string" cy:type="String"/>
      <att name="NODE_BORDER_STROKE" value="SOLID" type="string" cy:type="String"/>
      <att name="NODE_CUSTOMGRAPHICS_POSITION_2" value="C,C,c,0.00,0.00" type="string" cy:type="String"/>
      <att name="NODE_CUSTOMGRAPHICS_SIZE_7" value="35.0" type="string" cy:type="String"/>
      <att name="NODE_CUSTOMGRAPHICS_POSITION_1" value="C,C,c,0.00,0.00" type="string" cy:type="String"/>
      <att name="COMPOUND_NODE_SHAPE" value="ROUND_RECTANGLE" type="string" cy:type="String"/>
      <att name="NODE_CUSTOMGRAPHICS_POSITION_5" value="C,C,c,0.00,0.00" type="string" cy:type="String"/>
      <att name="NODE_TRANSPARENCY" value="120" type="string" cy:type="String"/>
    </graphics>
  </node>
  <node id="31790" label="A0A432S702">
    <att name="shared name" value="A0A432S702" type="string" cy:type="String"/>
    <att name="name" value="A0A432S702" type="string" cy:type="String"/>
    <att name="selected" value="0" type="boolean" cy:type="Boolean"/>
    <att name="AlphaFold" type="list" cy:type="List" cy:elementType="String">
      <att name="AlphaFold" value="AF-A0A432S702-F1" type="string" cy:type="String"/>
    </att>
    <att name="BRENDA ID" type="list" cy:type="List" cy:elementType="String">
      <att name="BRENDA ID" value="None" type="string" cy:type="String"/>
    </att>
    <att name="Cazy Name" type="list" cy:type="List" cy:elementType="String">
      <att name="Cazy Name" value="None" type="string" cy:type="String"/>
    </att>
    <att name="Class" type="list" cy:type="List" cy:elementType="String">
      <att name="Class" value="Aquificae" type="string" cy:type="String"/>
    </att>
    <att name="Description" type="list" cy:type="List" cy:elementType="String">
      <att name="Description" value="TIGR01212 family radical SAM protein" type="string" cy:type="String"/>
    </att>
    <att name="EC" type="list" cy:type="List" cy:elementType="String">
      <att name="EC" value="None" type="string" cy:type="String"/>
    </att>
    <att name="Family" type="list" cy:type="List" cy:elementType="String">
      <att name="Family" value="Hydrogenothermaceae" type="string" cy:type="String"/>
    </att>
    <att name="Gene Name" type="list" cy:type="List" cy:elementType="String">
      <att name="Gene Name" value="DSY59_01350" type="string" cy:type="String"/>
    </att>
    <att name="Genus" type="list" cy:type="List" cy:elementType="String">
      <att name="Genus" value="Persephonella" type="string" cy:type="String"/>
    </att>
    <att name="GO Term" type="list" cy:type="List" cy:elementType="String">
      <att name="GO Term" value="0051539 4 iron  4 sulfur cluster binding" type="string" cy:type="String"/>
      <att name="GO Term" value="0003824 catalytic activity" type="string" cy:type="String"/>
      <att name="GO Term" value="0046872 metal ion binding" type="string" cy:type="String"/>
    </att>
    <att name="HMP Body Site" type="list" cy:type="List" cy:elementType="String">
      <att name="HMP Body Site" value="None" type="string" cy:type="String"/>
    </att>
    <att name="HMP Oxygen" type="list" cy:type="List" cy:elementType="String">
      <att name="HMP Oxygen" value="None" type="string" cy:type="String"/>
    </att>
    <att name="InterPro (Domain)" type="list" cy:type="List" cy:elementType="String">
      <att name="InterPro (Domain)" value="IPR006638" type="string" cy:type="String"/>
      <att name="InterPro (Domain)" value="IPR007197" type="string" cy:type="String"/>
      <att name="InterPro (Domain)" value="IPR032432" type="string" cy:type="String"/>
    </att>
    <att name="InterPro (Family)" type="list" cy:type="List" cy:elementType="String">
      <att name="InterPro (Family)" value="IPR005911" type="string" cy:type="String"/>
      <att name="InterPro (Family)" value="IPR039661" type="string" cy:type="String"/>
    </att>
    <att name="InterPro (Homologous Superfamily)" type="list" cy:type="List" cy:elementType="String">
      <att name="InterPro (Homologous Superfamily)" value="IPR023404" type="string" cy:type="String"/>
    </att>
    <att name="InterPro (Other)" type="list" cy:type="List" cy:elementType="String">
      <att name="InterPro (Other)" value="None" type="string" cy:type="String"/>
    </att>
    <att name="KEGG ID" type="list" cy:type="List" cy:elementType="String">
      <att name="KEGG ID" value="None" type="string" cy:type="String"/>
    </att>
    <att name="Kingdom" type="list" cy:type="List" cy:elementType="String">
      <att name="Kingdom" value="NA-Bacteria" type="string" cy:type="String"/>
    </att>
    <att name="List of IDs in Rep Node" type="list" cy:type="List" cy:elementType="String">
      <att name="List of IDs in Rep Node" value="A0A432S702" type="string" cy:type="String"/>
    </att>
    <att name="MnmC" type="list" cy:type="List" cy:elementType="String">
      <att name="MnmC" value="#N/A" type="string" cy:type="String"/>
    </att>
    <att name="MnmC Fusion" type="list" cy:type="List" cy:elementType="String">
      <att name="MnmC Fusion" value="#N/A" type="string" cy:type="String"/>
    </att>
    <att name="NCBI IDs" type="list" cy:type="List" cy:elementType="String">
      <att name="NCBI IDs" value="EMBL-CDS:RUM61695.1" type="string" cy:type="String"/>
    </att>
    <att name="Number of IDs in Rep Node" value="1" type="integer" cy:type="Integer"/>
    <att name="Order" type="list" cy:type="List" cy:elementType="String">
      <att name="Order" value="Aquificales" type="string" cy:type="String"/>
    </att>
    <att name="Organism" type="list" cy:type="List" cy:elementType="String">
      <att name="Organism" value="Persephonella sp." type="string" cy:type="String"/>
    </att>
    <att name="P01 gDNA" type="list" cy:type="List" cy:elementType="String">
      <att name="P01 gDNA" value="False" type="string" cy:type="String"/>
    </att>
    <att name="PATRIC ID" type="list" cy:type="List" cy:elementType="String">
      <att name="PATRIC ID" value="None" type="string" cy:type="String"/>
    </att>
    <att name="PDB" type="list" cy:type="List" cy:elementType="String">
      <att name="PDB" value="None" type="string" cy:type="String"/>
    </att>
    <att name="PFAM" type="list" cy:type="List" cy:elementType="String">
      <att name="PFAM" value="PF04055" type="string" cy:type="String"/>
      <att name="PFAM" value="PF16199" type="string" cy:type="String"/>
    </att>
    <att name="Phylum" type="list" cy:type="List" cy:elementType="String">
      <att name="Phylum" value="Aquificae" type="string" cy:type="String"/>
    </att>
    <att name="Query IDs" type="list" cy:type="List" cy:elementType="String">
      <att name="Query IDs" value="None" type="string" cy:type="String"/>
    </att>
    <att name="Rhea" type="list" cy:type="List" cy:elementType="String">
      <att name="Rhea" value="None" type="string" cy:type="String"/>
    </att>
    <att name="Sequence Length" type="list" cy:type="List" cy:elementType="Integer">
      <att name="Sequence Length" value="310" type="integer" cy:type="Integer"/>
    </att>
    <att name="Sequence Source" type="list" cy:type="List" cy:elementType="String">
      <att name="Sequence Source" value="FAMILY" type="string" cy:type="String"/>
    </att>
    <att name="Sequence Status" type="list" cy:type="List" cy:elementType="String">
      <att name="Sequence Status" value="complete" type="string" cy:type="String"/>
    </att>
    <att name="Species" type="list" cy:type="List" cy:elementType="String">
      <att name="Species" value="Persephonella sp." type="string" cy:type="String"/>
    </att>
    <att name="STRING ID" type="list" cy:type="List" cy:elementType="String">
      <att name="STRING ID" value="None" type="string" cy:type="String"/>
    </att>
    <att name="Superkingdom" type="list" cy:type="List" cy:elementType="String">
      <att name="Superkingdom" value="Bacteria" type="string" cy:type="String"/>
    </att>
    <att name="SwissProt Description" type="list" cy:type="List" cy:elementType="String">
      <att name="SwissProt Description" value="NA" type="string" cy:type="String"/>
    </att>
    <att name="Taxonomy ID" type="list" cy:type="List" cy:elementType="String">
      <att name="Taxonomy ID" value="2060922" type="string" cy:type="String"/>
    </att>
    <att name="TIGRFAMs" type="list" cy:type="List" cy:elementType="String">
      <att name="TIGRFAMs" value="TIGR01212" type="string" cy:type="String"/>
    </att>
    <att name="UniProt Annotation Status" type="list" cy:type="List" cy:elementType="String">
      <att name="UniProt Annotation Status" value="TrEMBL" type="string" cy:type="String"/>
    </att>
    <att name="User IDs in Cluster" type="list" cy:type="List" cy:elementType="String">
      <att name="User IDs in Cluster" value="None" type="string" cy:type="String"/>
    </att>
    <att name="SSN Cluster Number" type="integer" cy:type="Integer"/>
    <graphics width="0.0" h="35.0" outline="#000000" w="35.0" x="-2258.510009765625" fill="#CCCCCC" y="2083.07080078125" z="0.0" type="ELLIPSE">
      <att name="NODE_CUSTOMGRAPHICS_SIZE_6" value="35.0" type="string" cy:type="String"/>
      <att name="NODE_VISIBLE" value="true" type="string" cy:type="String"/>
      <att name="NODE_CUSTOMGRAPHICS_SIZE_3" value="35.0" type="string" cy:type="String"/>
      <att name="NODE_CUSTOMGRAPHICS_SIZE_9" value="35.0" type="string" cy:type="String"/>
      <att name="NODE_CUSTOMGRAPHICS_POSITION_9" value="C,C,c,0.00,0.00" type="string" cy:type="String"/>
      <att name="NODE_CUSTOMGRAPHICS_SIZE_1" value="35.0" type="string" cy:type="String"/>
      <att name="NODE_CUSTOMGRAPHICS_2" value="org.cytoscape.ding.customgraphics.NullCustomGraphics,0,[ Remove Graphics ]," type="string" cy:type="String"/>
      <att name="NODE_CUSTOMGRAPHICS_POSITION_8" value="C,C,c,0.00,0.00" type="string" cy:type="String"/>
      <att name="NODE_CUSTOMGRAPHICS_3" value="org.cytoscape.ding.customgraphics.NullCustomGraphics,0,[ Remove Graphics ]," type="string" cy:type="String"/>
      <att name="NODE_CUSTOMGRAPHICS_POSITION_3" value="C,C,c,0.00,0.00" type="string" cy:type="String"/>
      <att name="NODE_CUSTOMGRAPHICS_7" value="org.cytoscape.ding.customgraphics.NullCustomGraphics,0,[ Remove Graphics ]," type="string" cy:type="String"/>
      <att name="NODE_LABEL_FONT_FACE" value="SansSerif.plain,plain,14" type="string" cy:type="String"/>
      <att name="NODE_CUSTOMGRAPHICS_SIZE_8" value="35.0" type="string" cy:type="String"/>
      <att name="NODE_LABEL" value="" type="string" cy:type="String"/>
      <att name="NODE_CUSTOMGRAPHICS_8" value="org.cytoscape.ding.customgraphics.NullCustomGraphics,0,[ Remove Graphics ]," type="string" cy:type="String"/>
      <att name="NODE_DEPTH" value="0.0" type="string" cy:type="String"/>
      <att name="NODE_CUSTOMGRAPHICS_6" value="org.cytoscape.ding.customgraphics.NullCustomGraphics,0,[ Remove Graphics ]," type="string" cy:type="String"/>
      <att name="NODE_NESTED_NETWORK_IMAGE_VISIBLE" value="true" type="string" cy:type="String"/>
      <att name="NODE_SELECTED" value="false" type="string" cy:type="String"/>
      <att name="NODE_CUSTOMGRAPHICS_9" value="org.cytoscape.ding.customgraphics.NullCustomGraphics,0,[ Remove Graphics ]," type="string" cy:type="String"/>
      <att name="NODE_CUSTOMGRAPHICS_1" value="org.cytoscape.ding.customgraphics.NullCustomGraphics,0,[ Remove Graphics ]," type="string" cy:type="String"/>
      <att name="NODE_LABEL_WIDTH" value="200.0" type="string" cy:type="String"/>
      <att name="COMPOUND_NODE_PADDING" value="10.0" type="string" cy:type="String"/>
      <att name="NODE_CUSTOMGRAPHICS_POSITION_6" value="C,C,c,0.00,0.00" type="string" cy:type="String"/>
      <att name="NODE_CUSTOMGRAPHICS_4" value="org.cytoscape.ding.customgraphics.NullCustomGraphics,0,[ Remove Graphics ]," type="string" cy:type="String"/>
      <att name="NODE_LABEL_FONT_SIZE" value="14" type="string" cy:type="String"/>
      <att name="NODE_LABEL_TRANSPARENCY" value="0" type="string" cy:type="String"/>
      <att name="NODE_LABEL_POSITION" value="C,C,c,0.00,0.00" type="string" cy:type="String"/>
      <att name="NODE_CUSTOMGRAPHICS_SIZE_4" value="35.0" type="string" cy:type="String"/>
      <att name="NODE_CUSTOMGRAPHICS_SIZE_5" value="35.0" type="string" cy:type="String"/>
      <att name="NODE_CUSTOMGRAPHICS_POSITION_4" value="C,C,c,0.00,0.00" type="string" cy:type="String"/>
      <att name="NODE_BORDER_TRANSPARENCY" value="255" type="string" cy:type="String"/>
      <att name="NODE_CUSTOMGRAPHICS_5" value="org.cytoscape.ding.customgraphics.NullCustomGraphics,0,[ Remove Graphics ]," type="string" cy:type="String"/>
      <att name="NODE_LABEL_COLOR" value="#666666" type="string" cy:type="String"/>
      <att name="NODE_SELECTED_PAINT" value="#FFFF00" type="string" cy:type="String"/>
      <att name="NODE_CUSTOMGRAPHICS_POSITION_7" value="C,C,c,0.00,0.00" type="string" cy:type="String"/>
      <att name="NODE_CUSTOMGRAPHICS_SIZE_2" value="35.0" type="string" cy:type="String"/>
      <att name="NODE_TOOLTIP" value="" type="string" cy:type="String"/>
      <att name="NODE_BORDER_STROKE" value="SOLID" type="string" cy:type="String"/>
      <att name="NODE_CUSTOMGRAPHICS_POSITION_2" value="C,C,c,0.00,0.00" type="string" cy:type="String"/>
      <att name="NODE_CUSTOMGRAPHICS_SIZE_7" value="35.0" type="string" cy:type="String"/>
      <att name="NODE_CUSTOMGRAPHICS_POSITION_1" value="C,C,c,0.00,0.00" type="string" cy:type="String"/>
      <att name="COMPOUND_NODE_SHAPE" value="ROUND_RECTANGLE" type="string" cy:type="String"/>
      <att name="NODE_CUSTOMGRAPHICS_POSITION_5" value="C,C,c,0.00,0.00" type="string" cy:type="String"/>
      <att name="NODE_TRANSPARENCY" value="120" type="string" cy:type="String"/>
    </graphics>
  </node>
  <node id="31789" label="A0A419F9G1">
    <att name="shared name" value="A0A419F9G1" type="string" cy:type="String"/>
    <att name="name" value="A0A419F9G1" type="string" cy:type="String"/>
    <att name="selected" value="0" type="boolean" cy:type="Boolean"/>
    <att name="AlphaFold" type="list" cy:type="List" cy:elementType="String">
      <att name="AlphaFold" value="AF-A0A419F9G1-F1" type="string" cy:type="String"/>
    </att>
    <att name="BRENDA ID" type="list" cy:type="List" cy:elementType="String">
      <att name="BRENDA ID" value="None" type="string" cy:type="String"/>
    </att>
    <att name="Cazy Name" type="list" cy:type="List" cy:elementType="String">
      <att name="Cazy Name" value="None" type="string" cy:type="String"/>
    </att>
    <att name="Class" type="list" cy:type="List" cy:elementType="String">
      <att name="Class" value="NA" type="string" cy:type="String"/>
    </att>
    <att name="Description" type="list" cy:type="List" cy:elementType="String">
      <att name="Description" value="TIGR01212 family radical SAM protein" type="string" cy:type="String"/>
    </att>
    <att name="EC" type="list" cy:type="List" cy:elementType="String">
      <att name="EC" value="None" type="string" cy:type="String"/>
    </att>
    <att name="Family" type="list" cy:type="List" cy:elementType="String">
      <att name="Family" value="NA" type="string" cy:type="String"/>
    </att>
    <att name="Gene Name" type="list" cy:type="List" cy:elementType="String">
      <att name="Gene Name" value="C4532_00580" type="string" cy:type="String"/>
    </att>
    <att name="Genus" type="list" cy:type="List" cy:elementType="String">
      <att name="Genus" value="NA" type="string" cy:type="String"/>
    </att>
    <att name="GO Term" type="list" cy:type="List" cy:elementType="String">
      <att name="GO Term" value="0051539 4 iron  4 sulfur cluster binding" type="string" cy:type="String"/>
      <att name="GO Term" value="0003824 catalytic activity" type="string" cy:type="String"/>
      <att name="GO Term" value="0046872 metal ion binding" type="string" cy:type="String"/>
    </att>
    <att name="HMP Body Site" type="list" cy:type="List" cy:elementType="String">
      <att name="HMP Body Site" value="None" type="string" cy:type="String"/>
    </att>
    <att name="HMP Oxygen" type="list" cy:type="List" cy:elementType="String">
      <att name="HMP Oxygen" value="None" type="string" cy:type="String"/>
    </att>
    <att name="InterPro (Domain)" type="list" cy:type="List" cy:elementType="String">
      <att name="InterPro (Domain)" value="IPR006638" type="string" cy:type="String"/>
      <att name="InterPro (Domain)" value="IPR007197" type="string" cy:type="String"/>
      <att name="InterPro (Domain)" value="IPR032432" type="string" cy:type="String"/>
    </att>
    <att name="InterPro (Family)" type="list" cy:type="List" cy:elementType="String">
      <att name="InterPro (Family)" value="IPR005911" type="string" cy:type="String"/>
      <att name="InterPro (Family)" value="IPR039661" type="string" cy:type="String"/>
    </att>
    <att name="InterPro (Homologous Superfamily)" type="list" cy:type="List" cy:elementType="String">
      <att name="InterPro (Homologous Superfamily)" value="IPR023404" type="string" cy:type="String"/>
    </att>
    <att name="InterPro (Other)" type="list" cy:type="List" cy:elementType="String">
      <att name="InterPro (Other)" value="None" type="string" cy:type="String"/>
    </att>
    <att name="KEGG ID" type="list" cy:type="List" cy:elementType="String">
      <att name="KEGG ID" value="None" type="string" cy:type="String"/>
    </att>
    <att name="Kingdom" type="list" cy:type="List" cy:elementType="String">
      <att name="Kingdom" value="PVC group" type="string" cy:type="String"/>
    </att>
    <att name="List of IDs in Rep Node" type="list" cy:type="List" cy:elementType="String">
      <att name="List of IDs in Rep Node" value="A0A419F9G1" type="string" cy:type="String"/>
    </att>
    <att name="MnmC" type="list" cy:type="List" cy:elementType="String">
      <att name="MnmC" value="#N/A" type="string" cy:type="String"/>
    </att>
    <att name="MnmC Fusion" type="list" cy:type="List" cy:elementType="String">
      <att name="MnmC Fusion" value="#N/A" type="string" cy:type="String"/>
    </att>
    <att name="NCBI IDs" type="list" cy:type="List" cy:elementType="String">
      <att name="NCBI IDs" value="EMBL-CDS:RJP75377.1" type="string" cy:type="String"/>
    </att>
    <att name="Number of IDs in Rep Node" value="1" type="integer" cy:type="Integer"/>
    <att name="Order" type="list" cy:type="List" cy:elementType="String">
      <att name="Order" value="NA" type="string" cy:type="String"/>
    </att>
    <att name="Organism" type="list" cy:type="List" cy:elementType="String">
      <att name="Organism" value="Candidatus Abyssubacteria bacterium SURF_17." type="string" cy:type="String"/>
    </att>
    <att name="P01 gDNA" type="list" cy:type="List" cy:elementType="String">
      <att name="P01 gDNA" value="False" type="string" cy:type="String"/>
    </att>
    <att name="PATRIC ID" type="list" cy:type="List" cy:elementType="String">
      <att name="PATRIC ID" value="None" type="string" cy:type="String"/>
    </att>
    <att name="PDB" type="list" cy:type="List" cy:elementType="String">
      <att name="PDB" value="None" type="string" cy:type="String"/>
    </att>
    <att name="PFAM" type="list" cy:type="List" cy:elementType="String">
      <att name="PFAM" value="PF04055" type="string" cy:type="String"/>
      <att name="PFAM" value="PF16199" type="string" cy:type="String"/>
    </att>
    <att name="Phylum" type="list" cy:type="List" cy:elementType="String">
      <att name="Phylum" value="Candidatus Abyssubacteria" type="string" cy:type="String"/>
    </att>
    <att name="Query IDs" type="list" cy:type="List" cy:elementType="String">
      <att name="Query IDs" value="None" type="string" cy:type="String"/>
    </att>
    <att name="Rhea" type="list" cy:type="List" cy:elementType="String">
      <att name="Rhea" value="None" type="string" cy:type="String"/>
    </att>
    <att name="Sequence Length" type="list" cy:type="List" cy:elementType="Integer">
      <att name="Sequence Length" value="310" type="integer" cy:type="Integer"/>
    </att>
    <att name="Sequence Source" type="list" cy:type="List" cy:elementType="String">
      <att name="Sequence Source" value="FAMILY" type="string" cy:type="String"/>
    </att>
    <att name="Sequence Status" type="list" cy:type="List" cy:elementType="String">
      <att name="Sequence Status" value="complete" type="string" cy:type="String"/>
    </att>
    <att name="Species" type="list" cy:type="List" cy:elementType="String">
      <att name="Species" value="Candidatus Abyssubacteria bacterium SURF_17" type="string" cy:type="String"/>
    </att>
    <att name="STRING ID" type="list" cy:type="List" cy:elementType="String">
      <att name="STRING ID" value="None" type="string" cy:type="String"/>
    </att>
    <att name="Superkingdom" type="list" cy:type="List" cy:elementType="String">
      <att name="Superkingdom" value="Bacteria" type="string" cy:type="String"/>
    </att>
    <att name="SwissProt Description" type="list" cy:type="List" cy:elementType="String">
      <att name="SwissProt Description" value="NA" type="string" cy:type="String"/>
    </att>
    <att name="Taxonomy ID" type="list" cy:type="List" cy:elementType="String">
      <att name="Taxonomy ID" value="2093361" type="string" cy:type="String"/>
    </att>
    <att name="TIGRFAMs" type="list" cy:type="List" cy:elementType="String">
      <att name="TIGRFAMs" value="TIGR01212" type="string" cy:type="String"/>
    </att>
    <att name="UniProt Annotation Status" type="list" cy:type="List" cy:elementType="String">
      <att name="UniProt Annotation Status" value="TrEMBL" type="string" cy:type="String"/>
    </att>
    <att name="User IDs in Cluster" type="list" cy:type="List" cy:elementType="String">
      <att name="User IDs in Cluster" value="None" type="string" cy:type="String"/>
    </att>
    <att name="SSN Cluster Number" type="integer" cy:type="Integer"/>
    <graphics width="0.0" h="35.0" outline="#000000" w="35.0" x="-1872.2423095703125" fill="#CCCCCC" y="278.8420104980469" z="0.0" type="ELLIPSE">
      <att name="NODE_CUSTOMGRAPHICS_SIZE_6" value="35.0" type="string" cy:type="String"/>
      <att name="NODE_VISIBLE" value="true" type="string" cy:type="String"/>
      <att name="NODE_CUSTOMGRAPHICS_SIZE_3" value="35.0" type="string" cy:type="String"/>
      <att name="NODE_CUSTOMGRAPHICS_SIZE_9" value="35.0" type="string" cy:type="String"/>
      <att name="NODE_CUSTOMGRAPHICS_POSITION_9" value="C,C,c,0.00,0.00" type="string" cy:type="String"/>
      <att name="NODE_CUSTOMGRAPHICS_SIZE_1" value="35.0" type="string" cy:type="String"/>
      <att name="NODE_CUSTOMGRAPHICS_2" value="org.cytoscape.ding.customgraphics.NullCustomGraphics,0,[ Remove Graphics ]," type="string" cy:type="String"/>
      <att name="NODE_CUSTOMGRAPHICS_POSITION_8" value="C,C,c,0.00,0.00" type="string" cy:type="String"/>
      <att name="NODE_CUSTOMGRAPHICS_3" value="org.cytoscape.ding.customgraphics.NullCustomGraphics,0,[ Remove Graphics ]," type="string" cy:type="String"/>
      <att name="NODE_CUSTOMGRAPHICS_POSITION_3" value="C,C,c,0.00,0.00" type="string" cy:type="String"/>
      <att name="NODE_CUSTOMGRAPHICS_7" value="org.cytoscape.ding.customgraphics.NullCustomGraphics,0,[ Remove Graphics ]," type="string" cy:type="String"/>
      <att name="NODE_LABEL_FONT_FACE" value="SansSerif.plain,plain,14" type="string" cy:type="String"/>
      <att name="NODE_CUSTOMGRAPHICS_SIZE_8" value="35.0" type="string" cy:type="String"/>
      <att name="NODE_LABEL" value="" type="string" cy:type="String"/>
      <att name="NODE_CUSTOMGRAPHICS_8" value="org.cytoscape.ding.customgraphics.NullCustomGraphics,0,[ Remove Graphics ]," type="string" cy:type="String"/>
      <att name="NODE_DEPTH" value="0.0" type="string" cy:type="String"/>
      <att name="NODE_CUSTOMGRAPHICS_6" value="org.cytoscape.ding.customgraphics.NullCustomGraphics,0,[ Remove Graphics ]," type="string" cy:type="String"/>
      <att name="NODE_NESTED_NETWORK_IMAGE_VISIBLE" value="true" type="string" cy:type="String"/>
      <att name="NODE_SELECTED" value="false" type="string" cy:type="String"/>
      <att name="NODE_CUSTOMGRAPHICS_9" value="org.cytoscape.ding.customgraphics.NullCustomGraphics,0,[ Remove Graphics ]," type="string" cy:type="String"/>
      <att name="NODE_CUSTOMGRAPHICS_1" value="org.cytoscape.ding.customgraphics.NullCustomGraphics,0,[ Remove Graphics ]," type="string" cy:type="String"/>
      <att name="NODE_LABEL_WIDTH" value="200.0" type="string" cy:type="String"/>
      <att name="COMPOUND_NODE_PADDING" value="10.0" type="string" cy:type="String"/>
      <att name="NODE_CUSTOMGRAPHICS_POSITION_6" value="C,C,c,0.00,0.00" type="string" cy:type="String"/>
      <att name="NODE_CUSTOMGRAPHICS_4" value="org.cytoscape.ding.customgraphics.NullCustomGraphics,0,[ Remove Graphics ]," type="string" cy:type="String"/>
      <att name="NODE_LABEL_FONT_SIZE" value="14" type="string" cy:type="String"/>
      <att name="NODE_LABEL_TRANSPARENCY" value="0" type="string" cy:type="String"/>
      <att name="NODE_LABEL_POSITION" value="C,C,c,0.00,0.00" type="string" cy:type="String"/>
      <att name="NODE_CUSTOMGRAPHICS_SIZE_4" value="35.0" type="string" cy:type="String"/>
      <att name="NODE_CUSTOMGRAPHICS_SIZE_5" value="35.0" type="string" cy:type="String"/>
      <att name="NODE_CUSTOMGRAPHICS_POSITION_4" value="C,C,c,0.00,0.00" type="string" cy:type="String"/>
      <att name="NODE_BORDER_TRANSPARENCY" value="255" type="string" cy:type="String"/>
      <att name="NODE_CUSTOMGRAPHICS_5" value="org.cytoscape.ding.customgraphics.NullCustomGraphics,0,[ Remove Graphics ]," type="string" cy:type="String"/>
      <att name="NODE_LABEL_COLOR" value="#666666" type="string" cy:type="String"/>
      <att name="NODE_SELECTED_PAINT" value="#FFFF00" type="string" cy:type="String"/>
      <att name="NODE_CUSTOMGRAPHICS_POSITION_7" value="C,C,c,0.00,0.00" type="string" cy:type="String"/>
      <att name="NODE_CUSTOMGRAPHICS_SIZE_2" value="35.0" type="string" cy:type="String"/>
      <att name="NODE_TOOLTIP" value="" type="string" cy:type="String"/>
      <att name="NODE_BORDER_STROKE" value="SOLID" type="string" cy:type="String"/>
      <att name="NODE_CUSTOMGRAPHICS_POSITION_2" value="C,C,c,0.00,0.00" type="string" cy:type="String"/>
      <att name="NODE_CUSTOMGRAPHICS_SIZE_7" value="35.0" type="string" cy:type="String"/>
      <att name="NODE_CUSTOMGRAPHICS_POSITION_1" value="C,C,c,0.00,0.00" type="string" cy:type="String"/>
      <att name="COMPOUND_NODE_SHAPE" value="ROUND_RECTANGLE" type="string" cy:type="String"/>
      <att name="NODE_CUSTOMGRAPHICS_POSITION_5" value="C,C,c,0.00,0.00" type="string" cy:type="String"/>
      <att name="NODE_TRANSPARENCY" value="120" type="string" cy:type="String"/>
    </graphics>
  </node>
  <node id="31788" label="A0A3M8EXD4">
    <att name="shared name" value="A0A3M8EXD4" type="string" cy:type="String"/>
    <att name="name" value="A0A3M8EXD4" type="string" cy:type="String"/>
    <att name="selected" value="0" type="boolean" cy:type="Boolean"/>
    <att name="AlphaFold" type="list" cy:type="List" cy:elementType="String">
      <att name="AlphaFold" value="AF-A0A3M8EXD4-F1" type="string" cy:type="String"/>
      <att name="AlphaFold" value="AF-Q39QU8-F1" type="string" cy:type="String"/>
    </att>
    <att name="BRENDA ID" type="list" cy:type="List" cy:elementType="String">
      <att name="BRENDA ID" value="None" type="string" cy:type="String"/>
    </att>
    <att name="Cazy Name" type="list" cy:type="List" cy:elementType="String">
      <att name="Cazy Name" value="None" type="string" cy:type="String"/>
    </att>
    <att name="Class" type="list" cy:type="List" cy:elementType="String">
      <att name="Class" value="Deltaproteobacteria" type="string" cy:type="String"/>
    </att>
    <att name="Description" type="list" cy:type="List" cy:elementType="String">
      <att name="Description" value="TIGR01212 family radical SAM protein" type="string" cy:type="String"/>
      <att name="Description" value="Radical SAM domain iron-sulfur cluster-binding oxidoreductase" type="string" cy:type="String"/>
      <att name="Description" value=" TIGR01212 family" type="string" cy:type="String"/>
    </att>
    <att name="EC" type="list" cy:type="List" cy:elementType="String">
      <att name="EC" value="None" type="string" cy:type="String"/>
    </att>
    <att name="Family" type="list" cy:type="List" cy:elementType="String">
      <att name="Family" value="unclassified Desulfuromon" type="string" cy:type="String"/>
      <att name="Family" value="Geobacteraceae" type="string" cy:type="String"/>
    </att>
    <att name="Gene Name" type="list" cy:type="List" cy:elementType="String">
      <att name="Gene Name" value="ED859_05365" type="string" cy:type="String"/>
      <att name="Gene Name" value="Gmet_3163" type="string" cy:type="String"/>
    </att>
    <att name="Genus" type="list" cy:type="List" cy:elementType="String">
      <att name="Genus" value="NA" type="string" cy:type="String"/>
      <att name="Genus" value="Geobacter" type="string" cy:type="String"/>
    </att>
    <att name="GO Term" type="list" cy:type="List" cy:elementType="String">
      <att name="GO Term" value="0051539 4 iron  4 sulfur cluster binding" type="string" cy:type="String"/>
      <att name="GO Term" value="0003824 catalytic activity" type="string" cy:type="String"/>
      <att name="GO Term" value="0046872 metal ion binding" type="string" cy:type="String"/>
    </att>
    <att name="HMP Body Site" type="list" cy:type="List" cy:elementType="String">
      <att name="HMP Body Site" value="None" type="string" cy:type="String"/>
    </att>
    <att name="HMP Oxygen" type="list" cy:type="List" cy:elementType="String">
      <att name="HMP Oxygen" value="None" type="string" cy:type="String"/>
    </att>
    <att name="InterPro (Domain)" type="list" cy:type="List" cy:elementType="String">
      <att name="InterPro (Domain)" value="IPR006638" type="string" cy:type="String"/>
      <att name="InterPro (Domain)" value="IPR007197" type="string" cy:type="String"/>
      <att name="InterPro (Domain)" value="IPR032432" type="string" cy:type="String"/>
    </att>
    <att name="InterPro (Family)" type="list" cy:type="List" cy:elementType="String">
      <att name="InterPro (Family)" value="IPR005911" type="string" cy:type="String"/>
      <att name="InterPro (Family)" value="IPR039661" type="string" cy:type="String"/>
    </att>
    <att name="InterPro (Homologous Superfamily)" type="list" cy:type="List" cy:elementType="String">
      <att name="InterPro (Homologous Superfamily)" value="IPR023404" type="string" cy:type="String"/>
    </att>
    <att name="InterPro (Other)" type="list" cy:type="List" cy:elementType="String">
      <att name="InterPro (Other)" value="None" type="string" cy:type="String"/>
    </att>
    <att name="KEGG ID" type="list" cy:type="List" cy:elementType="String">
      <att name="KEGG ID" value="gme:Gmet_3163" type="string" cy:type="String"/>
    </att>
    <att name="Kingdom" type="list" cy:type="List" cy:elementType="String">
      <att name="Kingdom" value="NA-Bacteria" type="string" cy:type="String"/>
    </att>
    <att name="List of IDs in Rep Node" type="list" cy:type="List" cy:elementType="String">
      <att name="List of IDs in Rep Node" value="A0A3M8EXD4" type="string" cy:type="String"/>
      <att name="List of IDs in Rep Node" value="Q39QU8" type="string" cy:type="String"/>
    </att>
    <att name="MnmC" type="list" cy:type="List" cy:elementType="String">
      <att name="MnmC" value="#N/A" type="string" cy:type="String"/>
    </att>
    <att name="MnmC Fusion" type="list" cy:type="List" cy:elementType="String">
      <att name="MnmC Fusion" value="#N/A" type="string" cy:type="String"/>
    </att>
    <att name="NCBI IDs" type="list" cy:type="List" cy:elementType="String">
      <att name="NCBI IDs" value="EMBL-CDS:RNC70669.1" type="string" cy:type="String"/>
      <att name="NCBI IDs" value="GI:490648884" type="string" cy:type="String"/>
      <att name="NCBI IDs" value="GI:78195609" type="string" cy:type="String"/>
      <att name="NCBI IDs" value="EMBL-CDS:ABB33376.1" type="string" cy:type="String"/>
      <att name="NCBI IDs" value="REFSEQ:WP_004513879.1" type="string" cy:type="String"/>
    </att>
    <att name="Number of IDs in Rep Node" value="2" type="integer" cy:type="Integer"/>
    <att name="Order" type="list" cy:type="List" cy:elementType="String">
      <att name="Order" value="Desulfuromonadales" type="string" cy:type="String"/>
    </att>
    <att name="Organism" type="list" cy:type="List" cy:elementType="String">
      <att name="Organism" value="Desulfuromonadales bacterium." type="string" cy:type="String"/>
      <att name="Organism" value="Geobacter metallireducens (strain ATCC 53774 / DSM 7210 / GS-15)" type="string" cy:type="String"/>
    </att>
    <att name="P01 gDNA" type="list" cy:type="List" cy:elementType="String">
      <att name="P01 gDNA" value="False" type="string" cy:type="String"/>
      <att name="P01 gDNA" value="True" type="string" cy:type="String"/>
    </att>
    <att name="PATRIC ID" type="list" cy:type="List" cy:elementType="String">
      <att name="PATRIC ID" value="None" type="string" cy:type="String"/>
    </att>
    <att name="PDB" type="list" cy:type="List" cy:elementType="String">
      <att name="PDB" value="None" type="string" cy:type="String"/>
    </att>
    <att name="PFAM" type="list" cy:type="List" cy:elementType="String">
      <att name="PFAM" value="PF04055" type="string" cy:type="String"/>
      <att name="PFAM" value="PF16199" type="string" cy:type="String"/>
    </att>
    <att name="Phylum" type="list" cy:type="List" cy:elementType="String">
      <att name="Phylum" value="Proteobacteria" type="string" cy:type="String"/>
    </att>
    <att name="Query IDs" type="list" cy:type="List" cy:elementType="String">
      <att name="Query IDs" value="None" type="string" cy:type="String"/>
    </att>
    <att name="Rhea" type="list" cy:type="List" cy:elementType="String">
      <att name="Rhea" value="None" type="string" cy:type="String"/>
    </att>
    <att name="Sequence Length" type="list" cy:type="List" cy:elementType="Integer">
      <att name="Sequence Length" value="310" type="integer" cy:type="Integer"/>
    </att>
    <att name="Sequence Source" type="list" cy:type="List" cy:elementType="String">
      <att name="Sequence Source" value="FAMILY" type="string" cy:type="String"/>
    </att>
    <att name="Sequence Status" type="list" cy:type="List" cy:elementType="String">
      <att name="Sequence Status" value="complete" type="string" cy:type="String"/>
    </att>
    <att name="Species" type="list" cy:type="List" cy:elementType="String">
      <att name="Species" value="Desulfuromonadales bacterium" type="string" cy:type="String"/>
      <att name="Species" value="Geobacter metallireducens GS-15" type="string" cy:type="String"/>
    </att>
    <att name="STRING ID" type="list" cy:type="List" cy:elementType="String">
      <att name="STRING ID" value="269799.Gmet_3163" type="string" cy:type="String"/>
    </att>
    <att name="Superkingdom" type="list" cy:type="List" cy:elementType="String">
      <att name="Superkingdom" value="Bacteria" type="string" cy:type="String"/>
    </att>
    <att name="SwissProt Description" type="list" cy:type="List" cy:elementType="String">
      <att name="SwissProt Description" value="NA" type="string" cy:type="String"/>
    </att>
    <att name="Taxonomy ID" type="list" cy:type="List" cy:elementType="String">
      <att name="Taxonomy ID" value="2099678" type="string" cy:type="String"/>
      <att name="Taxonomy ID" value="269799" type="string" cy:type="String"/>
    </att>
    <att name="TIGRFAMs" type="list" cy:type="List" cy:elementType="String">
      <att name="TIGRFAMs" value="TIGR01212" type="string" cy:type="String"/>
    </att>
    <att name="UniProt Annotation Status" type="list" cy:type="List" cy:elementType="String">
      <att name="UniProt Annotation Status" value="TrEMBL" type="string" cy:type="String"/>
    </att>
    <att name="User IDs in Cluster" type="list" cy:type="List" cy:elementType="String">
      <att name="User IDs in Cluster" value="None" type="string" cy:type="String"/>
    </att>
    <att name="SSN Cluster Number" type="integer" cy:type="Integer"/>
    <graphics width="0.0" h="35.0" outline="#000000" w="35.0" x="394.2850646972656" fill="#CCCCCC" y="-27.290061950683594" z="0.0" type="ELLIPSE">
      <att name="NODE_CUSTOMGRAPHICS_SIZE_6" value="35.0" type="string" cy:type="String"/>
      <att name="NODE_VISIBLE" value="true" type="string" cy:type="String"/>
      <att name="NODE_CUSTOMGRAPHICS_SIZE_3" value="35.0" type="string" cy:type="String"/>
      <att name="NODE_CUSTOMGRAPHICS_SIZE_9" value="35.0" type="string" cy:type="String"/>
      <att name="NODE_CUSTOMGRAPHICS_POSITION_9" value="C,C,c,0.00,0.00" type="string" cy:type="String"/>
      <att name="NODE_CUSTOMGRAPHICS_SIZE_1" value="35.0" type="string" cy:type="String"/>
      <att name="NODE_CUSTOMGRAPHICS_2" value="org.cytoscape.ding.customgraphics.NullCustomGraphics,0,[ Remove Graphics ]," type="string" cy:type="String"/>
      <att name="NODE_CUSTOMGRAPHICS_POSITION_8" value="C,C,c,0.00,0.00" type="string" cy:type="String"/>
      <att name="NODE_CUSTOMGRAPHICS_3" value="org.cytoscape.ding.customgraphics.NullCustomGraphics,0,[ Remove Graphics ]," type="string" cy:type="String"/>
      <att name="NODE_CUSTOMGRAPHICS_POSITION_3" value="C,C,c,0.00,0.00" type="string" cy:type="String"/>
      <att name="NODE_CUSTOMGRAPHICS_7" value="org.cytoscape.ding.customgraphics.NullCustomGraphics,0,[ Remove Graphics ]," type="string" cy:type="String"/>
      <att name="NODE_LABEL_FONT_FACE" value="SansSerif.plain,plain,14" type="string" cy:type="String"/>
      <att name="NODE_CUSTOMGRAPHICS_SIZE_8" value="35.0" type="string" cy:type="String"/>
      <att name="NODE_LABEL" value="" type="string" cy:type="String"/>
      <att name="NODE_CUSTOMGRAPHICS_8" value="org.cytoscape.ding.customgraphics.NullCustomGraphics,0,[ Remove Graphics ]," type="string" cy:type="String"/>
      <att name="NODE_DEPTH" value="0.0" type="string" cy:type="String"/>
      <att name="NODE_CUSTOMGRAPHICS_6" value="org.cytoscape.ding.customgraphics.NullCustomGraphics,0,[ Remove Graphics ]," type="string" cy:type="String"/>
      <att name="NODE_NESTED_NETWORK_IMAGE_VISIBLE" value="true" type="string" cy:type="String"/>
      <att name="NODE_SELECTED" value="false" type="string" cy:type="String"/>
      <att name="NODE_CUSTOMGRAPHICS_9" value="org.cytoscape.ding.customgraphics.NullCustomGraphics,0,[ Remove Graphics ]," type="string" cy:type="String"/>
      <att name="NODE_CUSTOMGRAPHICS_1" value="org.cytoscape.ding.customgraphics.NullCustomGraphics,0,[ Remove Graphics ]," type="string" cy:type="String"/>
      <att name="NODE_LABEL_WIDTH" value="200.0" type="string" cy:type="String"/>
      <att name="COMPOUND_NODE_PADDING" value="10.0" type="string" cy:type="String"/>
      <att name="NODE_CUSTOMGRAPHICS_POSITION_6" value="C,C,c,0.00,0.00" type="string" cy:type="String"/>
      <att name="NODE_CUSTOMGRAPHICS_4" value="org.cytoscape.ding.customgraphics.NullCustomGraphics,0,[ Remove Graphics ]," type="string" cy:type="String"/>
      <att name="NODE_LABEL_FONT_SIZE" value="14" type="string" cy:type="String"/>
      <att name="NODE_LABEL_TRANSPARENCY" value="0" type="string" cy:type="String"/>
      <att name="NODE_LABEL_POSITION" value="C,C,c,0.00,0.00" type="string" cy:type="String"/>
      <att name="NODE_CUSTOMGRAPHICS_SIZE_4" value="35.0" type="string" cy:type="String"/>
      <att name="NODE_CUSTOMGRAPHICS_SIZE_5" value="35.0" type="string" cy:type="String"/>
      <att name="NODE_CUSTOMGRAPHICS_POSITION_4" value="C,C,c,0.00,0.00" type="string" cy:type="String"/>
      <att name="NODE_BORDER_TRANSPARENCY" value="255" type="string" cy:type="String"/>
      <att name="NODE_CUSTOMGRAPHICS_5" value="org.cytoscape.ding.customgraphics.NullCustomGraphics,0,[ Remove Graphics ]," type="string" cy:type="String"/>
      <att name="NODE_LABEL_COLOR" value="#666666" type="string" cy:type="String"/>
      <att name="NODE_SELECTED_PAINT" value="#FFFF00" type="string" cy:type="String"/>
      <att name="NODE_CUSTOMGRAPHICS_POSITION_7" value="C,C,c,0.00,0.00" type="string" cy:type="String"/>
      <att name="NODE_CUSTOMGRAPHICS_SIZE_2" value="35.0" type="string" cy:type="String"/>
      <att name="NODE_TOOLTIP" value="" type="string" cy:type="String"/>
      <att name="NODE_BORDER_STROKE" value="SOLID" type="string" cy:type="String"/>
      <att name="NODE_CUSTOMGRAPHICS_POSITION_2" value="C,C,c,0.00,0.00" type="string" cy:type="String"/>
      <att name="NODE_CUSTOMGRAPHICS_SIZE_7" value="35.0" type="string" cy:type="String"/>
      <att name="NODE_CUSTOMGRAPHICS_POSITION_1" value="C,C,c,0.00,0.00" type="string" cy:type="String"/>
      <att name="COMPOUND_NODE_SHAPE" value="ROUND_RECTANGLE" type="string" cy:type="String"/>
      <att name="NODE_CUSTOMGRAPHICS_POSITION_5" value="C,C,c,0.00,0.00" type="string" cy:type="String"/>
      <att name="NODE_TRANSPARENCY" value="120" type="string" cy:type="String"/>
    </graphics>
  </node>
  <node id="31787" label="A0A3D0FSK8">
    <att name="shared name" value="A0A3D0FSK8" type="string" cy:type="String"/>
    <att name="name" value="A0A3D0FSK8" type="string" cy:type="String"/>
    <att name="selected" value="0" type="boolean" cy:type="Boolean"/>
    <att name="AlphaFold" type="list" cy:type="List" cy:elementType="String">
      <att name="AlphaFold" value="AF-A0A3D0FSK8-F1" type="string" cy:type="String"/>
    </att>
    <att name="BRENDA ID" type="list" cy:type="List" cy:elementType="String">
      <att name="BRENDA ID" value="None" type="string" cy:type="String"/>
    </att>
    <att name="Cazy Name" type="list" cy:type="List" cy:elementType="String">
      <att name="Cazy Name" value="None" type="string" cy:type="String"/>
    </att>
    <att name="Class" type="list" cy:type="List" cy:elementType="String">
      <att name="Class" value="Bacteroidia" type="string" cy:type="String"/>
    </att>
    <att name="Description" type="list" cy:type="List" cy:elementType="String">
      <att name="Description" value="TIGR01212 family radical SAM protein" type="string" cy:type="String"/>
    </att>
    <att name="EC" type="list" cy:type="List" cy:elementType="String">
      <att name="EC" value="None" type="string" cy:type="String"/>
    </att>
    <att name="Family" type="list" cy:type="List" cy:elementType="String">
      <att name="Family" value="Rikenellaceae" type="string" cy:type="String"/>
    </att>
    <att name="Gene Name" type="list" cy:type="List" cy:elementType="String">
      <att name="Gene Name" value="DEO33_05555" type="string" cy:type="String"/>
    </att>
    <att name="Genus" type="list" cy:type="List" cy:elementType="String">
      <att name="Genus" value="unclassified Rikenellaceae" type="string" cy:type="String"/>
    </att>
    <att name="GO Term" type="list" cy:type="List" cy:elementType="String">
      <att name="GO Term" value="0051539 4 iron  4 sulfur cluster binding" type="string" cy:type="String"/>
      <att name="GO Term" value="0003824 catalytic activity" type="string" cy:type="String"/>
      <att name="GO Term" value="0046872 metal ion binding" type="string" cy:type="String"/>
    </att>
    <att name="HMP Body Site" type="list" cy:type="List" cy:elementType="String">
      <att name="HMP Body Site" value="None" type="string" cy:type="String"/>
    </att>
    <att name="HMP Oxygen" type="list" cy:type="List" cy:elementType="String">
      <att name="HMP Oxygen" value="None" type="string" cy:type="String"/>
    </att>
    <att name="InterPro (Domain)" type="list" cy:type="List" cy:elementType="String">
      <att name="InterPro (Domain)" value="IPR006638" type="string" cy:type="String"/>
      <att name="InterPro (Domain)" value="IPR007197" type="string" cy:type="String"/>
      <att name="InterPro (Domain)" value="IPR032432" type="string" cy:type="String"/>
    </att>
    <att name="InterPro (Family)" type="list" cy:type="List" cy:elementType="String">
      <att name="InterPro (Family)" value="IPR005911" type="string" cy:type="String"/>
      <att name="InterPro (Family)" value="IPR039661" type="string" cy:type="String"/>
    </att>
    <att name="InterPro (Homologous Superfamily)" type="list" cy:type="List" cy:elementType="String">
      <att name="InterPro (Homologous Superfamily)" value="IPR023404" type="string" cy:type="String"/>
    </att>
    <att name="InterPro (Other)" type="list" cy:type="List" cy:elementType="String">
      <att name="InterPro (Other)" value="None" type="string" cy:type="String"/>
    </att>
    <att name="KEGG ID" type="list" cy:type="List" cy:elementType="String">
      <att name="KEGG ID" value="None" type="string" cy:type="String"/>
    </att>
    <att name="Kingdom" type="list" cy:type="List" cy:elementType="String">
      <att name="Kingdom" value="FCB group" type="string" cy:type="String"/>
    </att>
    <att name="List of IDs in Rep Node" type="list" cy:type="List" cy:elementType="String">
      <att name="List of IDs in Rep Node" value="A0A3D0FSK8" type="string" cy:type="String"/>
    </att>
    <att name="MnmC" type="list" cy:type="List" cy:elementType="String">
      <att name="MnmC" value="#N/A" type="string" cy:type="String"/>
    </att>
    <att name="MnmC Fusion" type="list" cy:type="List" cy:elementType="String">
      <att name="MnmC Fusion" value="#N/A" type="string" cy:type="String"/>
    </att>
    <att name="NCBI IDs" type="list" cy:type="List" cy:elementType="String">
      <att name="NCBI IDs" value="EMBL-CDS:HBZ35863.1" type="string" cy:type="String"/>
    </att>
    <att name="Number of IDs in Rep Node" value="1" type="integer" cy:type="Integer"/>
    <att name="Order" type="list" cy:type="List" cy:elementType="String">
      <att name="Order" value="Bacteroidales" type="string" cy:type="String"/>
    </att>
    <att name="Organism" type="list" cy:type="List" cy:elementType="String">
      <att name="Organism" value="Rikenellaceae bacterium." type="string" cy:type="String"/>
    </att>
    <att name="P01 gDNA" type="list" cy:type="List" cy:elementType="String">
      <att name="P01 gDNA" value="False" type="string" cy:type="String"/>
    </att>
    <att name="PATRIC ID" type="list" cy:type="List" cy:elementType="String">
      <att name="PATRIC ID" value="None" type="string" cy:type="String"/>
    </att>
    <att name="PDB" type="list" cy:type="List" cy:elementType="String">
      <att name="PDB" value="None" type="string" cy:type="String"/>
    </att>
    <att name="PFAM" type="list" cy:type="List" cy:elementType="String">
      <att name="PFAM" value="PF04055" type="string" cy:type="String"/>
      <att name="PFAM" value="PF16199" type="string" cy:type="String"/>
    </att>
    <att name="Phylum" type="list" cy:type="List" cy:elementType="String">
      <att name="Phylum" value="Bacteroidetes" type="string" cy:type="String"/>
    </att>
    <att name="Query IDs" type="list" cy:type="List" cy:elementType="String">
      <att name="Query IDs" value="None" type="string" cy:type="String"/>
    </att>
    <att name="Rhea" type="list" cy:type="List" cy:elementType="String">
      <att name="Rhea" value="None" type="string" cy:type="String"/>
    </att>
    <att name="Sequence Length" type="list" cy:type="List" cy:elementType="Integer">
      <att name="Sequence Length" value="310" type="integer" cy:type="Integer"/>
    </att>
    <att name="Sequence Source" type="list" cy:type="List" cy:elementType="String">
      <att name="Sequence Source" value="FAMILY" type="string" cy:type="String"/>
    </att>
    <att name="Sequence Status" type="list" cy:type="List" cy:elementType="String">
      <att name="Sequence Status" value="complete" type="string" cy:type="String"/>
    </att>
    <att name="Species" type="list" cy:type="List" cy:elementType="String">
      <att name="Species" value="Rikenellaceae bacterium" type="string" cy:type="String"/>
    </att>
    <att name="STRING ID" type="list" cy:type="List" cy:elementType="String">
      <att name="STRING ID" value="None" type="string" cy:type="String"/>
    </att>
    <att name="Superkingdom" type="list" cy:type="List" cy:elementType="String">
      <att name="Superkingdom" value="Bacteria" type="string" cy:type="String"/>
    </att>
    <att name="SwissProt Description" type="list" cy:type="List" cy:elementType="String">
      <att name="SwissProt Description" value="NA" type="string" cy:type="String"/>
    </att>
    <att name="Taxonomy ID" type="list" cy:type="List" cy:elementType="String">
      <att name="Taxonomy ID" value="2049048" type="string" cy:type="String"/>
    </att>
    <att name="TIGRFAMs" type="list" cy:type="List" cy:elementType="String">
      <att name="TIGRFAMs" value="TIGR01212" type="string" cy:type="String"/>
    </att>
    <att name="UniProt Annotation Status" type="list" cy:type="List" cy:elementType="String">
      <att name="UniProt Annotation Status" value="TrEMBL" type="string" cy:type="String"/>
    </att>
    <att name="User IDs in Cluster" type="list" cy:type="List" cy:elementType="String">
      <att name="User IDs in Cluster" value="None" type="string" cy:type="String"/>
    </att>
    <att name="SSN Cluster Number" type="integer" cy:type="Integer"/>
    <graphics width="0.0" h="35.0" outline="#000000" w="35.0" x="435.9803161621094" fill="#FF9900" y="-888.3836059570312" z="0.0" type="ELLIPSE">
      <att name="NODE_CUSTOMGRAPHICS_SIZE_6" value="35.0" type="string" cy:type="String"/>
      <att name="NODE_VISIBLE" value="true" type="string" cy:type="String"/>
      <att name="NODE_CUSTOMGRAPHICS_SIZE_3" value="35.0" type="string" cy:type="String"/>
      <att name="NODE_CUSTOMGRAPHICS_SIZE_9" value="35.0" type="string" cy:type="String"/>
      <att name="NODE_CUSTOMGRAPHICS_POSITION_9" value="C,C,c,0.00,0.00" type="string" cy:type="String"/>
      <att name="NODE_CUSTOMGRAPHICS_SIZE_1" value="35.0" type="string" cy:type="String"/>
      <att name="NODE_CUSTOMGRAPHICS_2" value="org.cytoscape.ding.customgraphics.NullCustomGraphics,0,[ Remove Graphics ]," type="string" cy:type="String"/>
      <att name="NODE_CUSTOMGRAPHICS_POSITION_8" value="C,C,c,0.00,0.00" type="string" cy:type="String"/>
      <att name="NODE_CUSTOMGRAPHICS_3" value="org.cytoscape.ding.customgraphics.NullCustomGraphics,0,[ Remove Graphics ]," type="string" cy:type="String"/>
      <att name="NODE_CUSTOMGRAPHICS_POSITION_3" value="C,C,c,0.00,0.00" type="string" cy:type="String"/>
      <att name="NODE_CUSTOMGRAPHICS_7" value="org.cytoscape.ding.customgraphics.NullCustomGraphics,0,[ Remove Graphics ]," type="string" cy:type="String"/>
      <att name="NODE_LABEL_FONT_FACE" value="SansSerif.plain,plain,14" type="string" cy:type="String"/>
      <att name="NODE_CUSTOMGRAPHICS_SIZE_8" value="35.0" type="string" cy:type="String"/>
      <att name="NODE_LABEL" value="" type="string" cy:type="String"/>
      <att name="NODE_CUSTOMGRAPHICS_8" value="org.cytoscape.ding.customgraphics.NullCustomGraphics,0,[ Remove Graphics ]," type="string" cy:type="String"/>
      <att name="NODE_DEPTH" value="0.0" type="string" cy:type="String"/>
      <att name="NODE_CUSTOMGRAPHICS_6" value="org.cytoscape.ding.customgraphics.NullCustomGraphics,0,[ Remove Graphics ]," type="string" cy:type="String"/>
      <att name="NODE_NESTED_NETWORK_IMAGE_VISIBLE" value="true" type="string" cy:type="String"/>
      <att name="NODE_SELECTED" value="false" type="string" cy:type="String"/>
      <att name="NODE_CUSTOMGRAPHICS_9" value="org.cytoscape.ding.customgraphics.NullCustomGraphics,0,[ Remove Graphics ]," type="string" cy:type="String"/>
      <att name="NODE_CUSTOMGRAPHICS_1" value="org.cytoscape.ding.customgraphics.NullCustomGraphics,0,[ Remove Graphics ]," type="string" cy:type="String"/>
      <att name="NODE_LABEL_WIDTH" value="200.0" type="string" cy:type="String"/>
      <att name="COMPOUND_NODE_PADDING" value="10.0" type="string" cy:type="String"/>
      <att name="NODE_CUSTOMGRAPHICS_POSITION_6" value="C,C,c,0.00,0.00" type="string" cy:type="String"/>
      <att name="NODE_CUSTOMGRAPHICS_4" value="org.cytoscape.ding.customgraphics.NullCustomGraphics,0,[ Remove Graphics ]," type="string" cy:type="String"/>
      <att name="NODE_LABEL_FONT_SIZE" value="14" type="string" cy:type="String"/>
      <att name="NODE_LABEL_TRANSPARENCY" value="0" type="string" cy:type="String"/>
      <att name="NODE_LABEL_POSITION" value="C,C,c,0.00,0.00" type="string" cy:type="String"/>
      <att name="NODE_CUSTOMGRAPHICS_SIZE_4" value="35.0" type="string" cy:type="String"/>
      <att name="NODE_CUSTOMGRAPHICS_SIZE_5" value="35.0" type="string" cy:type="String"/>
      <att name="NODE_CUSTOMGRAPHICS_POSITION_4" value="C,C,c,0.00,0.00" type="string" cy:type="String"/>
      <att name="NODE_BORDER_TRANSPARENCY" value="255" type="string" cy:type="String"/>
      <att name="NODE_CUSTOMGRAPHICS_5" value="org.cytoscape.ding.customgraphics.NullCustomGraphics,0,[ Remove Graphics ]," type="string" cy:type="String"/>
      <att name="NODE_LABEL_COLOR" value="#666666" type="string" cy:type="String"/>
      <att name="NODE_SELECTED_PAINT" value="#FFFF00" type="string" cy:type="String"/>
      <att name="NODE_CUSTOMGRAPHICS_POSITION_7" value="C,C,c,0.00,0.00" type="string" cy:type="String"/>
      <att name="NODE_CUSTOMGRAPHICS_SIZE_2" value="35.0" type="string" cy:type="String"/>
      <att name="NODE_TOOLTIP" value="" type="string" cy:type="String"/>
      <att name="NODE_BORDER_STROKE" value="SOLID" type="string" cy:type="String"/>
      <att name="NODE_CUSTOMGRAPHICS_POSITION_2" value="C,C,c,0.00,0.00" type="string" cy:type="String"/>
      <att name="NODE_CUSTOMGRAPHICS_SIZE_7" value="35.0" type="string" cy:type="String"/>
      <att name="NODE_CUSTOMGRAPHICS_POSITION_1" value="C,C,c,0.00,0.00" type="string" cy:type="String"/>
      <att name="COMPOUND_NODE_SHAPE" value="ROUND_RECTANGLE" type="string" cy:type="String"/>
      <att name="NODE_CUSTOMGRAPHICS_POSITION_5" value="C,C,c,0.00,0.00" type="string" cy:type="String"/>
      <att name="NODE_TRANSPARENCY" value="120" type="string" cy:type="String"/>
    </graphics>
  </node>
  <node id="31786" label="A0A3C0PDC1">
    <att name="shared name" value="A0A3C0PDC1" type="string" cy:type="String"/>
    <att name="name" value="A0A3C0PDC1" type="string" cy:type="String"/>
    <att name="selected" value="0" type="boolean" cy:type="Boolean"/>
    <att name="AlphaFold" type="list" cy:type="List" cy:elementType="String">
      <att name="AlphaFold" value="AF-A0A3C0PDC1-F1" type="string" cy:type="String"/>
    </att>
    <att name="BRENDA ID" type="list" cy:type="List" cy:elementType="String">
      <att name="BRENDA ID" value="None" type="string" cy:type="String"/>
    </att>
    <att name="Cazy Name" type="list" cy:type="List" cy:elementType="String">
      <att name="Cazy Name" value="None" type="string" cy:type="String"/>
    </att>
    <att name="Class" type="list" cy:type="List" cy:elementType="String">
      <att name="Class" value="unclassified Fibrobactere" type="string" cy:type="String"/>
    </att>
    <att name="Description" type="list" cy:type="List" cy:elementType="String">
      <att name="Description" value="TIGR01212 family radical SAM protein" type="string" cy:type="String"/>
    </att>
    <att name="EC" type="list" cy:type="List" cy:elementType="String">
      <att name="EC" value="None" type="string" cy:type="String"/>
    </att>
    <att name="Family" type="list" cy:type="List" cy:elementType="String">
      <att name="Family" value="NA" type="string" cy:type="String"/>
    </att>
    <att name="Gene Name" type="list" cy:type="List" cy:elementType="String">
      <att name="Gene Name" value="DCO75_02600" type="string" cy:type="String"/>
    </att>
    <att name="Genus" type="list" cy:type="List" cy:elementType="String">
      <att name="Genus" value="NA" type="string" cy:type="String"/>
    </att>
    <att name="GO Term" type="list" cy:type="List" cy:elementType="String">
      <att name="GO Term" value="0051539 4 iron  4 sulfur cluster binding" type="string" cy:type="String"/>
      <att name="GO Term" value="0003824 catalytic activity" type="string" cy:type="String"/>
      <att name="GO Term" value="0046872 metal ion binding" type="string" cy:type="String"/>
    </att>
    <att name="HMP Body Site" type="list" cy:type="List" cy:elementType="String">
      <att name="HMP Body Site" value="None" type="string" cy:type="String"/>
    </att>
    <att name="HMP Oxygen" type="list" cy:type="List" cy:elementType="String">
      <att name="HMP Oxygen" value="None" type="string" cy:type="String"/>
    </att>
    <att name="InterPro (Domain)" type="list" cy:type="List" cy:elementType="String">
      <att name="InterPro (Domain)" value="IPR006638" type="string" cy:type="String"/>
      <att name="InterPro (Domain)" value="IPR007197" type="string" cy:type="String"/>
      <att name="InterPro (Domain)" value="IPR032432" type="string" cy:type="String"/>
    </att>
    <att name="InterPro (Family)" type="list" cy:type="List" cy:elementType="String">
      <att name="InterPro (Family)" value="IPR005911" type="string" cy:type="String"/>
      <att name="InterPro (Family)" value="IPR039661" type="string" cy:type="String"/>
    </att>
    <att name="InterPro (Homologous Superfamily)" type="list" cy:type="List" cy:elementType="String">
      <att name="InterPro (Homologous Superfamily)" value="IPR023404" type="string" cy:type="String"/>
    </att>
    <att name="InterPro (Other)" type="list" cy:type="List" cy:elementType="String">
      <att name="InterPro (Other)" value="None" type="string" cy:type="String"/>
    </att>
    <att name="KEGG ID" type="list" cy:type="List" cy:elementType="String">
      <att name="KEGG ID" value="None" type="string" cy:type="String"/>
    </att>
    <att name="Kingdom" type="list" cy:type="List" cy:elementType="String">
      <att name="Kingdom" value="FCB group" type="string" cy:type="String"/>
    </att>
    <att name="List of IDs in Rep Node" type="list" cy:type="List" cy:elementType="String">
      <att name="List of IDs in Rep Node" value="A0A3C0PDC1" type="string" cy:type="String"/>
    </att>
    <att name="MnmC" type="list" cy:type="List" cy:elementType="String">
      <att name="MnmC" value="#N/A" type="string" cy:type="String"/>
    </att>
    <att name="MnmC Fusion" type="list" cy:type="List" cy:elementType="String">
      <att name="MnmC Fusion" value="#N/A" type="string" cy:type="String"/>
    </att>
    <att name="NCBI IDs" type="list" cy:type="List" cy:elementType="String">
      <att name="NCBI IDs" value="EMBL-CDS:HAJ78637.1" type="string" cy:type="String"/>
    </att>
    <att name="Number of IDs in Rep Node" value="1" type="integer" cy:type="Integer"/>
    <att name="Order" type="list" cy:type="List" cy:elementType="String">
      <att name="Order" value="NA" type="string" cy:type="String"/>
    </att>
    <att name="Organism" type="list" cy:type="List" cy:elementType="String">
      <att name="Organism" value="Fibrobacteres bacterium." type="string" cy:type="String"/>
    </att>
    <att name="P01 gDNA" type="list" cy:type="List" cy:elementType="String">
      <att name="P01 gDNA" value="False" type="string" cy:type="String"/>
    </att>
    <att name="PATRIC ID" type="list" cy:type="List" cy:elementType="String">
      <att name="PATRIC ID" value="None" type="string" cy:type="String"/>
    </att>
    <att name="PDB" type="list" cy:type="List" cy:elementType="String">
      <att name="PDB" value="None" type="string" cy:type="String"/>
    </att>
    <att name="PFAM" type="list" cy:type="List" cy:elementType="String">
      <att name="PFAM" value="PF04055" type="string" cy:type="String"/>
      <att name="PFAM" value="PF16199" type="string" cy:type="String"/>
    </att>
    <att name="Phylum" type="list" cy:type="List" cy:elementType="String">
      <att name="Phylum" value="Fibrobacteres" type="string" cy:type="String"/>
    </att>
    <att name="Query IDs" type="list" cy:type="List" cy:elementType="String">
      <att name="Query IDs" value="None" type="string" cy:type="String"/>
    </att>
    <att name="Rhea" type="list" cy:type="List" cy:elementType="String">
      <att name="Rhea" value="None" type="string" cy:type="String"/>
    </att>
    <att name="Sequence Length" type="list" cy:type="List" cy:elementType="Integer">
      <att name="Sequence Length" value="310" type="integer" cy:type="Integer"/>
    </att>
    <att name="Sequence Source" type="list" cy:type="List" cy:elementType="String">
      <att name="Sequence Source" value="FAMILY" type="string" cy:type="String"/>
    </att>
    <att name="Sequence Status" type="list" cy:type="List" cy:elementType="String">
      <att name="Sequence Status" value="complete" type="string" cy:type="String"/>
    </att>
    <att name="Species" type="list" cy:type="List" cy:elementType="String">
      <att name="Species" value="Fibrobacteres bacterium" type="string" cy:type="String"/>
    </att>
    <att name="STRING ID" type="list" cy:type="List" cy:elementType="String">
      <att name="STRING ID" value="None" type="string" cy:type="String"/>
    </att>
    <att name="Superkingdom" type="list" cy:type="List" cy:elementType="String">
      <att name="Superkingdom" value="Bacteria" type="string" cy:type="String"/>
    </att>
    <att name="SwissProt Description" type="list" cy:type="List" cy:elementType="String">
      <att name="SwissProt Description" value="NA" type="string" cy:type="String"/>
    </att>
    <att name="Taxonomy ID" type="list" cy:type="List" cy:elementType="String">
      <att name="Taxonomy ID" value="2052160" type="string" cy:type="String"/>
    </att>
    <att name="TIGRFAMs" type="list" cy:type="List" cy:elementType="String">
      <att name="TIGRFAMs" value="TIGR01212" type="string" cy:type="String"/>
    </att>
    <att name="UniProt Annotation Status" type="list" cy:type="List" cy:elementType="String">
      <att name="UniProt Annotation Status" value="TrEMBL" type="string" cy:type="String"/>
    </att>
    <att name="User IDs in Cluster" type="list" cy:type="List" cy:elementType="String">
      <att name="User IDs in Cluster" value="None" type="string" cy:type="String"/>
    </att>
    <att name="SSN Cluster Number" type="integer" cy:type="Integer"/>
    <graphics width="0.0" h="35.0" outline="#000000" w="35.0" x="-792.7262573242188" fill="#CCCCCC" y="2271.2744140625" z="0.0" type="ELLIPSE">
      <att name="NODE_CUSTOMGRAPHICS_SIZE_6" value="35.0" type="string" cy:type="String"/>
      <att name="NODE_VISIBLE" value="true" type="string" cy:type="String"/>
      <att name="NODE_CUSTOMGRAPHICS_SIZE_3" value="35.0" type="string" cy:type="String"/>
      <att name="NODE_CUSTOMGRAPHICS_SIZE_9" value="35.0" type="string" cy:type="String"/>
      <att name="NODE_CUSTOMGRAPHICS_POSITION_9" value="C,C,c,0.00,0.00" type="string" cy:type="String"/>
      <att name="NODE_CUSTOMGRAPHICS_SIZE_1" value="35.0" type="string" cy:type="String"/>
      <att name="NODE_CUSTOMGRAPHICS_2" value="org.cytoscape.ding.customgraphics.NullCustomGraphics,0,[ Remove Graphics ]," type="string" cy:type="String"/>
      <att name="NODE_CUSTOMGRAPHICS_POSITION_8" value="C,C,c,0.00,0.00" type="string" cy:type="String"/>
      <att name="NODE_CUSTOMGRAPHICS_3" value="org.cytoscape.ding.customgraphics.NullCustomGraphics,0,[ Remove Graphics ]," type="string" cy:type="String"/>
      <att name="NODE_CUSTOMGRAPHICS_POSITION_3" value="C,C,c,0.00,0.00" type="string" cy:type="String"/>
      <att name="NODE_CUSTOMGRAPHICS_7" value="org.cytoscape.ding.customgraphics.NullCustomGraphics,0,[ Remove Graphics ]," type="string" cy:type="String"/>
      <att name="NODE_LABEL_FONT_FACE" value="SansSerif.plain,plain,14" type="string" cy:type="String"/>
      <att name="NODE_CUSTOMGRAPHICS_SIZE_8" value="35.0" type="string" cy:type="String"/>
      <att name="NODE_LABEL" value="" type="string" cy:type="String"/>
      <att name="NODE_CUSTOMGRAPHICS_8" value="org.cytoscape.ding.customgraphics.NullCustomGraphics,0,[ Remove Graphics ]," type="string" cy:type="String"/>
      <att name="NODE_DEPTH" value="0.0" type="string" cy:type="String"/>
      <att name="NODE_CUSTOMGRAPHICS_6" value="org.cytoscape.ding.customgraphics.NullCustomGraphics,0,[ Remove Graphics ]," type="string" cy:type="String"/>
      <att name="NODE_NESTED_NETWORK_IMAGE_VISIBLE" value="true" type="string" cy:type="String"/>
      <att name="NODE_SELECTED" value="false" type="string" cy:type="String"/>
      <att name="NODE_CUSTOMGRAPHICS_9" value="org.cytoscape.ding.customgraphics.NullCustomGraphics,0,[ Remove Graphics ]," type="string" cy:type="String"/>
      <att name="NODE_CUSTOMGRAPHICS_1" value="org.cytoscape.ding.customgraphics.NullCustomGraphics,0,[ Remove Graphics ]," type="string" cy:type="String"/>
      <att name="NODE_LABEL_WIDTH" value="200.0" type="string" cy:type="String"/>
      <att name="COMPOUND_NODE_PADDING" value="10.0" type="string" cy:type="String"/>
      <att name="NODE_CUSTOMGRAPHICS_POSITION_6" value="C,C,c,0.00,0.00" type="string" cy:type="String"/>
      <att name="NODE_CUSTOMGRAPHICS_4" value="org.cytoscape.ding.customgraphics.NullCustomGraphics,0,[ Remove Graphics ]," type="string" cy:type="String"/>
      <att name="NODE_LABEL_FONT_SIZE" value="14" type="string" cy:type="String"/>
      <att name="NODE_LABEL_TRANSPARENCY" value="0" type="string" cy:type="String"/>
      <att name="NODE_LABEL_POSITION" value="C,C,c,0.00,0.00" type="string" cy:type="String"/>
      <att name="NODE_CUSTOMGRAPHICS_SIZE_4" value="35.0" type="string" cy:type="String"/>
      <att name="NODE_CUSTOMGRAPHICS_SIZE_5" value="35.0" type="string" cy:type="String"/>
      <att name="NODE_CUSTOMGRAPHICS_POSITION_4" value="C,C,c,0.00,0.00" type="string" cy:type="String"/>
      <att name="NODE_BORDER_TRANSPARENCY" value="255" type="string" cy:type="String"/>
      <att name="NODE_CUSTOMGRAPHICS_5" value="org.cytoscape.ding.customgraphics.NullCustomGraphics,0,[ Remove Graphics ]," type="string" cy:type="String"/>
      <att name="NODE_LABEL_COLOR" value="#666666" type="string" cy:type="String"/>
      <att name="NODE_SELECTED_PAINT" value="#FFFF00" type="string" cy:type="String"/>
      <att name="NODE_CUSTOMGRAPHICS_POSITION_7" value="C,C,c,0.00,0.00" type="string" cy:type="String"/>
      <att name="NODE_CUSTOMGRAPHICS_SIZE_2" value="35.0" type="string" cy:type="String"/>
      <att name="NODE_TOOLTIP" value="" type="string" cy:type="String"/>
      <att name="NODE_BORDER_STROKE" value="SOLID" type="string" cy:type="String"/>
      <att name="NODE_CUSTOMGRAPHICS_POSITION_2" value="C,C,c,0.00,0.00" type="string" cy:type="String"/>
      <att name="NODE_CUSTOMGRAPHICS_SIZE_7" value="35.0" type="string" cy:type="String"/>
      <att name="NODE_CUSTOMGRAPHICS_POSITION_1" value="C,C,c,0.00,0.00" type="string" cy:type="String"/>
      <att name="COMPOUND_NODE_SHAPE" value="ROUND_RECTANGLE" type="string" cy:type="String"/>
      <att name="NODE_CUSTOMGRAPHICS_POSITION_5" value="C,C,c,0.00,0.00" type="string" cy:type="String"/>
      <att name="NODE_TRANSPARENCY" value="120" type="string" cy:type="String"/>
    </graphics>
  </node>
  <node id="31785" label="A0A318XK81">
    <att name="shared name" value="A0A318XK81" type="string" cy:type="String"/>
    <att name="name" value="A0A318XK81" type="string" cy:type="String"/>
    <att name="selected" value="0" type="boolean" cy:type="Boolean"/>
    <att name="AlphaFold" type="list" cy:type="List" cy:elementType="String">
      <att name="AlphaFold" value="AF-A0A318XK81-F1" type="string" cy:type="String"/>
    </att>
    <att name="BRENDA ID" type="list" cy:type="List" cy:elementType="String">
      <att name="BRENDA ID" value="None" type="string" cy:type="String"/>
    </att>
    <att name="Cazy Name" type="list" cy:type="List" cy:elementType="String">
      <att name="Cazy Name" value="None" type="string" cy:type="String"/>
    </att>
    <att name="Class" type="list" cy:type="List" cy:elementType="String">
      <att name="Class" value="Clostridia" type="string" cy:type="String"/>
    </att>
    <att name="Description" type="list" cy:type="List" cy:elementType="String">
      <att name="Description" value="Radical SAM core domain-containing protein" type="string" cy:type="String"/>
    </att>
    <att name="EC" type="list" cy:type="List" cy:elementType="String">
      <att name="EC" value="None" type="string" cy:type="String"/>
    </att>
    <att name="Family" type="list" cy:type="List" cy:elementType="String">
      <att name="Family" value="Oscillospiraceae" type="string" cy:type="String"/>
    </att>
    <att name="Gene Name" type="list" cy:type="List" cy:elementType="String">
      <att name="Gene Name" value="LY28_02113" type="string" cy:type="String"/>
    </att>
    <att name="Genus" type="list" cy:type="List" cy:elementType="String">
      <att name="Genus" value="Ruminiclostridium" type="string" cy:type="String"/>
    </att>
    <att name="GO Term" type="list" cy:type="List" cy:elementType="String">
      <att name="GO Term" value="0051539 4 iron  4 sulfur cluster binding" type="string" cy:type="String"/>
      <att name="GO Term" value="0003824 catalytic activity" type="string" cy:type="String"/>
      <att name="GO Term" value="0046872 metal ion binding" type="string" cy:type="String"/>
    </att>
    <att name="HMP Body Site" type="list" cy:type="List" cy:elementType="String">
      <att name="HMP Body Site" value="None" type="string" cy:type="String"/>
    </att>
    <att name="HMP Oxygen" type="list" cy:type="List" cy:elementType="String">
      <att name="HMP Oxygen" value="None" type="string" cy:type="String"/>
    </att>
    <att name="InterPro (Domain)" type="list" cy:type="List" cy:elementType="String">
      <att name="InterPro (Domain)" value="IPR006638" type="string" cy:type="String"/>
      <att name="InterPro (Domain)" value="IPR007197" type="string" cy:type="String"/>
      <att name="InterPro (Domain)" value="IPR032432" type="string" cy:type="String"/>
    </att>
    <att name="InterPro (Family)" type="list" cy:type="List" cy:elementType="String">
      <att name="InterPro (Family)" value="IPR005911" type="string" cy:type="String"/>
      <att name="InterPro (Family)" value="IPR039661" type="string" cy:type="String"/>
    </att>
    <att name="InterPro (Homologous Superfamily)" type="list" cy:type="List" cy:elementType="String">
      <att name="InterPro (Homologous Superfamily)" value="IPR023404" type="string" cy:type="String"/>
    </att>
    <att name="InterPro (Other)" type="list" cy:type="List" cy:elementType="String">
      <att name="InterPro (Other)" value="None" type="string" cy:type="String"/>
    </att>
    <att name="KEGG ID" type="list" cy:type="List" cy:elementType="String">
      <att name="KEGG ID" value="None" type="string" cy:type="String"/>
    </att>
    <att name="Kingdom" type="list" cy:type="List" cy:elementType="String">
      <att name="Kingdom" value="Terrabacteria group" type="string" cy:type="String"/>
    </att>
    <att name="List of IDs in Rep Node" type="list" cy:type="List" cy:elementType="String">
      <att name="List of IDs in Rep Node" value="A0A318XK81" type="string" cy:type="String"/>
    </att>
    <att name="MnmC" type="list" cy:type="List" cy:elementType="String">
      <att name="MnmC" value="#N/A" type="string" cy:type="String"/>
    </att>
    <att name="MnmC Fusion" type="list" cy:type="List" cy:elementType="String">
      <att name="MnmC Fusion" value="#N/A" type="string" cy:type="String"/>
    </att>
    <att name="NCBI IDs" type="list" cy:type="List" cy:elementType="String">
      <att name="NCBI IDs" value="EMBL-CDS:PYG87443.1" type="string" cy:type="String"/>
    </att>
    <att name="Number of IDs in Rep Node" value="1" type="integer" cy:type="Integer"/>
    <att name="Order" type="list" cy:type="List" cy:elementType="String">
      <att name="Order" value="Eubacteriales" type="string" cy:type="String"/>
    </att>
    <att name="Organism" type="list" cy:type="List" cy:elementType="String">
      <att name="Organism" value="Ruminiclostridium sufflavum DSM 19573." type="string" cy:type="String"/>
    </att>
    <att name="P01 gDNA" type="list" cy:type="List" cy:elementType="String">
      <att name="P01 gDNA" value="False" type="string" cy:type="String"/>
    </att>
    <att name="PATRIC ID" type="list" cy:type="List" cy:elementType="String">
      <att name="PATRIC ID" value="None" type="string" cy:type="String"/>
    </att>
    <att name="PDB" type="list" cy:type="List" cy:elementType="String">
      <att name="PDB" value="None" type="string" cy:type="String"/>
    </att>
    <att name="PFAM" type="list" cy:type="List" cy:elementType="String">
      <att name="PFAM" value="PF04055" type="string" cy:type="String"/>
      <att name="PFAM" value="PF16199" type="string" cy:type="String"/>
    </att>
    <att name="Phylum" type="list" cy:type="List" cy:elementType="String">
      <att name="Phylum" value="Firmicutes" type="string" cy:type="String"/>
    </att>
    <att name="Query IDs" type="list" cy:type="List" cy:elementType="String">
      <att name="Query IDs" value="None" type="string" cy:type="String"/>
    </att>
    <att name="Rhea" type="list" cy:type="List" cy:elementType="String">
      <att name="Rhea" value="None" type="string" cy:type="String"/>
    </att>
    <att name="Sequence Length" type="list" cy:type="List" cy:elementType="Integer">
      <att name="Sequence Length" value="310" type="integer" cy:type="Integer"/>
    </att>
    <att name="Sequence Source" type="list" cy:type="List" cy:elementType="String">
      <att name="Sequence Source" value="FAMILY" type="string" cy:type="String"/>
    </att>
    <att name="Sequence Status" type="list" cy:type="List" cy:elementType="String">
      <att name="Sequence Status" value="complete" type="string" cy:type="String"/>
    </att>
    <att name="Species" type="list" cy:type="List" cy:elementType="String">
      <att name="Species" value="Ruminiclostridium sufflavum DSM 19573" type="string" cy:type="String"/>
    </att>
    <att name="STRING ID" type="list" cy:type="List" cy:elementType="String">
      <att name="STRING ID" value="None" type="string" cy:type="String"/>
    </att>
    <att name="Superkingdom" type="list" cy:type="List" cy:elementType="String">
      <att name="Superkingdom" value="Bacteria" type="string" cy:type="String"/>
    </att>
    <att name="SwissProt Description" type="list" cy:type="List" cy:elementType="String">
      <att name="SwissProt Description" value="NA" type="string" cy:type="String"/>
    </att>
    <att name="Taxonomy ID" type="list" cy:type="List" cy:elementType="String">
      <att name="Taxonomy ID" value="1121337" type="string" cy:type="String"/>
    </att>
    <att name="TIGRFAMs" type="list" cy:type="List" cy:elementType="String">
      <att name="TIGRFAMs" value="TIGR01212" type="string" cy:type="String"/>
    </att>
    <att name="UniProt Annotation Status" type="list" cy:type="List" cy:elementType="String">
      <att name="UniProt Annotation Status" value="TrEMBL" type="string" cy:type="String"/>
    </att>
    <att name="User IDs in Cluster" type="list" cy:type="List" cy:elementType="String">
      <att name="User IDs in Cluster" value="None" type="string" cy:type="String"/>
    </att>
    <att name="SSN Cluster Number" type="integer" cy:type="Integer"/>
    <graphics width="0.0" h="35.0" outline="#000000" w="35.0" x="1924.5989990234375" fill="#CCCCCC" y="1692.2998046875" z="0.0" type="ELLIPSE">
      <att name="NODE_CUSTOMGRAPHICS_SIZE_6" value="35.0" type="string" cy:type="String"/>
      <att name="NODE_VISIBLE" value="true" type="string" cy:type="String"/>
      <att name="NODE_CUSTOMGRAPHICS_SIZE_3" value="35.0" type="string" cy:type="String"/>
      <att name="NODE_CUSTOMGRAPHICS_SIZE_9" value="35.0" type="string" cy:type="String"/>
      <att name="NODE_CUSTOMGRAPHICS_POSITION_9" value="C,C,c,0.00,0.00" type="string" cy:type="String"/>
      <att name="NODE_CUSTOMGRAPHICS_SIZE_1" value="35.0" type="string" cy:type="String"/>
      <att name="NODE_CUSTOMGRAPHICS_2" value="org.cytoscape.ding.customgraphics.NullCustomGraphics,0,[ Remove Graphics ]," type="string" cy:type="String"/>
      <att name="NODE_CUSTOMGRAPHICS_POSITION_8" value="C,C,c,0.00,0.00" type="string" cy:type="String"/>
      <att name="NODE_CUSTOMGRAPHICS_3" value="org.cytoscape.ding.customgraphics.NullCustomGraphics,0,[ Remove Graphics ]," type="string" cy:type="String"/>
      <att name="NODE_CUSTOMGRAPHICS_POSITION_3" value="C,C,c,0.00,0.00" type="string" cy:type="String"/>
      <att name="NODE_CUSTOMGRAPHICS_7" value="org.cytoscape.ding.customgraphics.NullCustomGraphics,0,[ Remove Graphics ]," type="string" cy:type="String"/>
      <att name="NODE_LABEL_FONT_FACE" value="SansSerif.plain,plain,14" type="string" cy:type="String"/>
      <att name="NODE_CUSTOMGRAPHICS_SIZE_8" value="35.0" type="string" cy:type="String"/>
      <att name="NODE_LABEL" value="" type="string" cy:type="String"/>
      <att name="NODE_CUSTOMGRAPHICS_8" value="org.cytoscape.ding.customgraphics.NullCustomGraphics,0,[ Remove Graphics ]," type="string" cy:type="String"/>
      <att name="NODE_DEPTH" value="0.0" type="string" cy:type="String"/>
      <att name="NODE_CUSTOMGRAPHICS_6" value="org.cytoscape.ding.customgraphics.NullCustomGraphics,0,[ Remove Graphics ]," type="string" cy:type="String"/>
      <att name="NODE_NESTED_NETWORK_IMAGE_VISIBLE" value="true" type="string" cy:type="String"/>
      <att name="NODE_SELECTED" value="false" type="string" cy:type="String"/>
      <att name="NODE_CUSTOMGRAPHICS_9" value="org.cytoscape.ding.customgraphics.NullCustomGraphics,0,[ Remove Graphics ]," type="string" cy:type="String"/>
      <att name="NODE_CUSTOMGRAPHICS_1" value="org.cytoscape.ding.customgraphics.NullCustomGraphics,0,[ Remove Graphics ]," type="string" cy:type="String"/>
      <att name="NODE_LABEL_WIDTH" value="200.0" type="string" cy:type="String"/>
      <att name="COMPOUND_NODE_PADDING" value="10.0" type="string" cy:type="String"/>
      <att name="NODE_CUSTOMGRAPHICS_POSITION_6" value="C,C,c,0.00,0.00" type="string" cy:type="String"/>
      <att name="NODE_CUSTOMGRAPHICS_4" value="org.cytoscape.ding.customgraphics.NullCustomGraphics,0,[ Remove Graphics ]," type="string" cy:type="String"/>
      <att name="NODE_LABEL_FONT_SIZE" value="14" type="string" cy:type="String"/>
      <att name="NODE_LABEL_TRANSPARENCY" value="0" type="string" cy:type="String"/>
      <att name="NODE_LABEL_POSITION" value="C,C,c,0.00,0.00" type="string" cy:type="String"/>
      <att name="NODE_CUSTOMGRAPHICS_SIZE_4" value="35.0" type="string" cy:type="String"/>
      <att name="NODE_CUSTOMGRAPHICS_SIZE_5" value="35.0" type="string" cy:type="String"/>
      <att name="NODE_CUSTOMGRAPHICS_POSITION_4" value="C,C,c,0.00,0.00" type="string" cy:type="String"/>
      <att name="NODE_BORDER_TRANSPARENCY" value="255" type="string" cy:type="String"/>
      <att name="NODE_CUSTOMGRAPHICS_5" value="org.cytoscape.ding.customgraphics.NullCustomGraphics,0,[ Remove Graphics ]," type="string" cy:type="String"/>
      <att name="NODE_LABEL_COLOR" value="#666666" type="string" cy:type="String"/>
      <att name="NODE_SELECTED_PAINT" value="#FFFF00" type="string" cy:type="String"/>
      <att name="NODE_CUSTOMGRAPHICS_POSITION_7" value="C,C,c,0.00,0.00" type="string" cy:type="String"/>
      <att name="NODE_CUSTOMGRAPHICS_SIZE_2" value="35.0" type="string" cy:type="String"/>
      <att name="NODE_TOOLTIP" value="" type="string" cy:type="String"/>
      <att name="NODE_BORDER_STROKE" value="SOLID" type="string" cy:type="String"/>
      <att name="NODE_CUSTOMGRAPHICS_POSITION_2" value="C,C,c,0.00,0.00" type="string" cy:type="String"/>
      <att name="NODE_CUSTOMGRAPHICS_SIZE_7" value="35.0" type="string" cy:type="String"/>
      <att name="NODE_CUSTOMGRAPHICS_POSITION_1" value="C,C,c,0.00,0.00" type="string" cy:type="String"/>
      <att name="COMPOUND_NODE_SHAPE" value="ROUND_RECTANGLE" type="string" cy:type="String"/>
      <att name="NODE_CUSTOMGRAPHICS_POSITION_5" value="C,C,c,0.00,0.00" type="string" cy:type="String"/>
      <att name="NODE_TRANSPARENCY" value="120" type="string" cy:type="String"/>
    </graphics>
  </node>
  <node id="31784" label="A0A316Q0M1">
    <att name="shared name" value="A0A316Q0M1" type="string" cy:type="String"/>
    <att name="name" value="A0A316Q0M1" type="string" cy:type="String"/>
    <att name="selected" value="0" type="boolean" cy:type="Boolean"/>
    <att name="AlphaFold" type="list" cy:type="List" cy:elementType="String">
      <att name="AlphaFold" value="AF-A0A316Q0M1-F1" type="string" cy:type="String"/>
      <att name="AlphaFold" value="AF-A0A6L5Y4B7-F1" type="string" cy:type="String"/>
      <att name="AlphaFold" value="AF-R6E4N0-F1" type="string" cy:type="String"/>
    </att>
    <att name="BRENDA ID" type="list" cy:type="List" cy:elementType="String">
      <att name="BRENDA ID" value="None" type="string" cy:type="String"/>
    </att>
    <att name="Cazy Name" type="list" cy:type="List" cy:elementType="String">
      <att name="Cazy Name" value="None" type="string" cy:type="String"/>
    </att>
    <att name="Class" type="list" cy:type="List" cy:elementType="String">
      <att name="Class" value="Clostridia" type="string" cy:type="String"/>
      <att name="Class" value="environmental samples" type="string" cy:type="String"/>
    </att>
    <att name="Description" type="list" cy:type="List" cy:elementType="String">
      <att name="Description" value="TIGR01212 family radical SAM protein" type="string" cy:type="String"/>
      <att name="Description" value="Radical SAM protein TIGR01212 family" type="string" cy:type="String"/>
    </att>
    <att name="EC" type="list" cy:type="List" cy:elementType="String">
      <att name="EC" value="None" type="string" cy:type="String"/>
    </att>
    <att name="Family" type="list" cy:type="List" cy:elementType="String">
      <att name="Family" value="unclassified Eubacteriale" type="string" cy:type="String"/>
      <att name="Family" value="Eubacteriales incertae se" type="string" cy:type="String"/>
      <att name="Family" value="NA" type="string" cy:type="String"/>
    </att>
    <att name="Gene Name" type="list" cy:type="List" cy:elementType="String">
      <att name="Gene Name" value="DBY08_01485" type="string" cy:type="String"/>
      <att name="Gene Name" value="FYJ64_04560" type="string" cy:type="String"/>
      <att name="Gene Name" value="BN553_00292" type="string" cy:type="String"/>
    </att>
    <att name="Genus" type="list" cy:type="List" cy:elementType="String">
      <att name="Genus" value="NA" type="string" cy:type="String"/>
      <att name="Genus" value="Hornefia" type="string" cy:type="String"/>
    </att>
    <att name="GO Term" type="list" cy:type="List" cy:elementType="String">
      <att name="GO Term" value="0051539 4 iron  4 sulfur cluster binding" type="string" cy:type="String"/>
      <att name="GO Term" value="0003824 catalytic activity" type="string" cy:type="String"/>
      <att name="GO Term" value="0046872 metal ion binding" type="string" cy:type="String"/>
    </att>
    <att name="HMP Body Site" type="list" cy:type="List" cy:elementType="String">
      <att name="HMP Body Site" value="None" type="string" cy:type="String"/>
    </att>
    <att name="HMP Oxygen" type="list" cy:type="List" cy:elementType="String">
      <att name="HMP Oxygen" value="None" type="string" cy:type="String"/>
    </att>
    <att name="InterPro (Domain)" type="list" cy:type="List" cy:elementType="String">
      <att name="InterPro (Domain)" value="IPR006638" type="string" cy:type="String"/>
      <att name="InterPro (Domain)" value="IPR007197" type="string" cy:type="String"/>
      <att name="InterPro (Domain)" value="IPR032432" type="string" cy:type="String"/>
    </att>
    <att name="InterPro (Family)" type="list" cy:type="List" cy:elementType="String">
      <att name="InterPro (Family)" value="IPR005911" type="string" cy:type="String"/>
      <att name="InterPro (Family)" value="IPR039661" type="string" cy:type="String"/>
    </att>
    <att name="InterPro (Homologous Superfamily)" type="list" cy:type="List" cy:elementType="String">
      <att name="InterPro (Homologous Superfamily)" value="IPR023404" type="string" cy:type="String"/>
    </att>
    <att name="InterPro (Other)" type="list" cy:type="List" cy:elementType="String">
      <att name="InterPro (Other)" value="None" type="string" cy:type="String"/>
    </att>
    <att name="KEGG ID" type="list" cy:type="List" cy:elementType="String">
      <att name="KEGG ID" value="None" type="string" cy:type="String"/>
    </att>
    <att name="Kingdom" type="list" cy:type="List" cy:elementType="String">
      <att name="Kingdom" value="Terrabacteria group" type="string" cy:type="String"/>
    </att>
    <att name="List of IDs in Rep Node" type="list" cy:type="List" cy:elementType="String">
      <att name="List of IDs in Rep Node" value="A0A316Q0M1" type="string" cy:type="String"/>
      <att name="List of IDs in Rep Node" value="A0A6L5Y4B7" type="string" cy:type="String"/>
      <att name="List of IDs in Rep Node" value="R6E4N0" type="string" cy:type="String"/>
    </att>
    <att name="MnmC" type="list" cy:type="List" cy:elementType="String">
      <att name="MnmC" value="#N/A" type="string" cy:type="String"/>
    </att>
    <att name="MnmC Fusion" type="list" cy:type="List" cy:elementType="String">
      <att name="MnmC Fusion" value="#N/A" type="string" cy:type="String"/>
    </att>
    <att name="NCBI IDs" type="list" cy:type="List" cy:elementType="String">
      <att name="NCBI IDs" value="EMBL-CDS:PWL94532.1" type="string" cy:type="String"/>
      <att name="NCBI IDs" value="EMBL-CDS:MST51579.1" type="string" cy:type="String"/>
      <att name="NCBI IDs" value="EMBL-CDS:CDA91566.1" type="string" cy:type="String"/>
    </att>
    <att name="Number of IDs in Rep Node" value="3" type="integer" cy:type="Integer"/>
    <att name="Order" type="list" cy:type="List" cy:elementType="String">
      <att name="Order" value="Eubacteriales" type="string" cy:type="String"/>
      <att name="Order" value="NA" type="string" cy:type="String"/>
    </att>
    <att name="Organism" type="list" cy:type="List" cy:elementType="String">
      <att name="Organism" value="Clostridiales bacterium." type="string" cy:type="String"/>
      <att name="Organism" value="Hornefia butyriciproducens." type="string" cy:type="String"/>
      <att name="Organism" value="Firmicutes bacterium CAG:238." type="string" cy:type="String"/>
    </att>
    <att name="P01 gDNA" type="list" cy:type="List" cy:elementType="String">
      <att name="P01 gDNA" value="False" type="string" cy:type="String"/>
    </att>
    <att name="PATRIC ID" type="list" cy:type="List" cy:elementType="String">
      <att name="PATRIC ID" value="None" type="string" cy:type="String"/>
    </att>
    <att name="PDB" type="list" cy:type="List" cy:elementType="String">
      <att name="PDB" value="None" type="string" cy:type="String"/>
    </att>
    <att name="PFAM" type="list" cy:type="List" cy:elementType="String">
      <att name="PFAM" value="PF04055" type="string" cy:type="String"/>
      <att name="PFAM" value="PF16199" type="string" cy:type="String"/>
    </att>
    <att name="Phylum" type="list" cy:type="List" cy:elementType="String">
      <att name="Phylum" value="Firmicutes" type="string" cy:type="String"/>
    </att>
    <att name="Query IDs" type="list" cy:type="List" cy:elementType="String">
      <att name="Query IDs" value="None" type="string" cy:type="String"/>
    </att>
    <att name="Rhea" type="list" cy:type="List" cy:elementType="String">
      <att name="Rhea" value="None" type="string" cy:type="String"/>
    </att>
    <att name="Sequence Length" type="list" cy:type="List" cy:elementType="Integer">
      <att name="Sequence Length" value="310" type="integer" cy:type="Integer"/>
    </att>
    <att name="Sequence Source" type="list" cy:type="List" cy:elementType="String">
      <att name="Sequence Source" value="FAMILY" type="string" cy:type="String"/>
    </att>
    <att name="Sequence Status" type="list" cy:type="List" cy:elementType="String">
      <att name="Sequence Status" value="complete" type="string" cy:type="String"/>
    </att>
    <att name="Species" type="list" cy:type="List" cy:elementType="String">
      <att name="Species" value="Clostridiales bacterium" type="string" cy:type="String"/>
      <att name="Species" value="Hornefia butyriciproducens" type="string" cy:type="String"/>
      <att name="Species" value="Firmicutes bacterium CAG:238" type="string" cy:type="String"/>
    </att>
    <att name="STRING ID" type="list" cy:type="List" cy:elementType="String">
      <att name="STRING ID" value="None" type="string" cy:type="String"/>
    </att>
    <att name="Superkingdom" type="list" cy:type="List" cy:elementType="String">
      <att name="Superkingdom" value="Bacteria" type="string" cy:type="String"/>
    </att>
    <att name="SwissProt Description" type="list" cy:type="List" cy:elementType="String">
      <att name="SwissProt Description" value="NA" type="string" cy:type="String"/>
    </att>
    <att name="Taxonomy ID" type="list" cy:type="List" cy:elementType="String">
      <att name="Taxonomy ID" value="1898207" type="string" cy:type="String"/>
      <att name="Taxonomy ID" value="2652293" type="string" cy:type="String"/>
      <att name="Taxonomy ID" value="1263011" type="string" cy:type="String"/>
    </att>
    <att name="TIGRFAMs" type="list" cy:type="List" cy:elementType="String">
      <att name="TIGRFAMs" value="TIGR01212" type="string" cy:type="String"/>
    </att>
    <att name="UniProt Annotation Status" type="list" cy:type="List" cy:elementType="String">
      <att name="UniProt Annotation Status" value="TrEMBL" type="string" cy:type="String"/>
    </att>
    <att name="User IDs in Cluster" type="list" cy:type="List" cy:elementType="String">
      <att name="User IDs in Cluster" value="None" type="string" cy:type="String"/>
    </att>
    <att name="SSN Cluster Number" type="integer" cy:type="Integer"/>
    <graphics width="0.0" h="35.0" outline="#000000" w="35.0" x="-649.0922241210938" fill="#00CCCC" y="-578.898681640625" z="0.0" type="ELLIPSE">
      <att name="NODE_CUSTOMGRAPHICS_SIZE_6" value="35.0" type="string" cy:type="String"/>
      <att name="NODE_VISIBLE" value="true" type="string" cy:type="String"/>
      <att name="NODE_CUSTOMGRAPHICS_SIZE_3" value="35.0" type="string" cy:type="String"/>
      <att name="NODE_CUSTOMGRAPHICS_SIZE_9" value="35.0" type="string" cy:type="String"/>
      <att name="NODE_CUSTOMGRAPHICS_POSITION_9" value="C,C,c,0.00,0.00" type="string" cy:type="String"/>
      <att name="NODE_CUSTOMGRAPHICS_SIZE_1" value="35.0" type="string" cy:type="String"/>
      <att name="NODE_CUSTOMGRAPHICS_2" value="org.cytoscape.ding.customgraphics.NullCustomGraphics,0,[ Remove Graphics ]," type="string" cy:type="String"/>
      <att name="NODE_CUSTOMGRAPHICS_POSITION_8" value="C,C,c,0.00,0.00" type="string" cy:type="String"/>
      <att name="NODE_CUSTOMGRAPHICS_3" value="org.cytoscape.ding.customgraphics.NullCustomGraphics,0,[ Remove Graphics ]," type="string" cy:type="String"/>
      <att name="NODE_CUSTOMGRAPHICS_POSITION_3" value="C,C,c,0.00,0.00" type="string" cy:type="String"/>
      <att name="NODE_CUSTOMGRAPHICS_7" value="org.cytoscape.ding.customgraphics.NullCustomGraphics,0,[ Remove Graphics ]," type="string" cy:type="String"/>
      <att name="NODE_LABEL_FONT_FACE" value="SansSerif.plain,plain,14" type="string" cy:type="String"/>
      <att name="NODE_CUSTOMGRAPHICS_SIZE_8" value="35.0" type="string" cy:type="String"/>
      <att name="NODE_LABEL" value="" type="string" cy:type="String"/>
      <att name="NODE_CUSTOMGRAPHICS_8" value="org.cytoscape.ding.customgraphics.NullCustomGraphics,0,[ Remove Graphics ]," type="string" cy:type="String"/>
      <att name="NODE_DEPTH" value="0.0" type="string" cy:type="String"/>
      <att name="NODE_CUSTOMGRAPHICS_6" value="org.cytoscape.ding.customgraphics.NullCustomGraphics,0,[ Remove Graphics ]," type="string" cy:type="String"/>
      <att name="NODE_NESTED_NETWORK_IMAGE_VISIBLE" value="true" type="string" cy:type="String"/>
      <att name="NODE_SELECTED" value="false" type="string" cy:type="String"/>
      <att name="NODE_CUSTOMGRAPHICS_9" value="org.cytoscape.ding.customgraphics.NullCustomGraphics,0,[ Remove Graphics ]," type="string" cy:type="String"/>
      <att name="NODE_CUSTOMGRAPHICS_1" value="org.cytoscape.ding.customgraphics.NullCustomGraphics,0,[ Remove Graphics ]," type="string" cy:type="String"/>
      <att name="NODE_LABEL_WIDTH" value="200.0" type="string" cy:type="String"/>
      <att name="COMPOUND_NODE_PADDING" value="10.0" type="string" cy:type="String"/>
      <att name="NODE_CUSTOMGRAPHICS_POSITION_6" value="C,C,c,0.00,0.00" type="string" cy:type="String"/>
      <att name="NODE_CUSTOMGRAPHICS_4" value="org.cytoscape.ding.customgraphics.NullCustomGraphics,0,[ Remove Graphics ]," type="string" cy:type="String"/>
      <att name="NODE_LABEL_FONT_SIZE" value="14" type="string" cy:type="String"/>
      <att name="NODE_LABEL_TRANSPARENCY" value="0" type="string" cy:type="String"/>
      <att name="NODE_LABEL_POSITION" value="C,C,c,0.00,0.00" type="string" cy:type="String"/>
      <att name="NODE_CUSTOMGRAPHICS_SIZE_4" value="35.0" type="string" cy:type="String"/>
      <att name="NODE_CUSTOMGRAPHICS_SIZE_5" value="35.0" type="string" cy:type="String"/>
      <att name="NODE_CUSTOMGRAPHICS_POSITION_4" value="C,C,c,0.00,0.00" type="string" cy:type="String"/>
      <att name="NODE_BORDER_TRANSPARENCY" value="255" type="string" cy:type="String"/>
      <att name="NODE_CUSTOMGRAPHICS_5" value="org.cytoscape.ding.customgraphics.NullCustomGraphics,0,[ Remove Graphics ]," type="string" cy:type="String"/>
      <att name="NODE_LABEL_COLOR" value="#666666" type="string" cy:type="String"/>
      <att name="NODE_SELECTED_PAINT" value="#FFFF00" type="string" cy:type="String"/>
      <att name="NODE_CUSTOMGRAPHICS_POSITION_7" value="C,C,c,0.00,0.00" type="string" cy:type="String"/>
      <att name="NODE_CUSTOMGRAPHICS_SIZE_2" value="35.0" type="string" cy:type="String"/>
      <att name="NODE_TOOLTIP" value="" type="string" cy:type="String"/>
      <att name="NODE_BORDER_STROKE" value="SOLID" type="string" cy:type="String"/>
      <att name="NODE_CUSTOMGRAPHICS_POSITION_2" value="C,C,c,0.00,0.00" type="string" cy:type="String"/>
      <att name="NODE_CUSTOMGRAPHICS_SIZE_7" value="35.0" type="string" cy:type="String"/>
      <att name="NODE_CUSTOMGRAPHICS_POSITION_1" value="C,C,c,0.00,0.00" type="string" cy:type="String"/>
      <att name="COMPOUND_NODE_SHAPE" value="ROUND_RECTANGLE" type="string" cy:type="String"/>
      <att name="NODE_CUSTOMGRAPHICS_POSITION_5" value="C,C,c,0.00,0.00" type="string" cy:type="String"/>
      <att name="NODE_TRANSPARENCY" value="120" type="string" cy:type="String"/>
    </graphics>
  </node>
  <node id="31783" label="A0A2V8LZC9">
    <att name="shared name" value="A0A2V8LZC9" type="string" cy:type="String"/>
    <att name="name" value="A0A2V8LZC9" type="string" cy:type="String"/>
    <att name="selected" value="0" type="boolean" cy:type="Boolean"/>
    <att name="AlphaFold" type="list" cy:type="List" cy:elementType="String">
      <att name="AlphaFold" value="AF-A0A2V8LZC9-F1" type="string" cy:type="String"/>
    </att>
    <att name="BRENDA ID" type="list" cy:type="List" cy:elementType="String">
      <att name="BRENDA ID" value="None" type="string" cy:type="String"/>
    </att>
    <att name="Cazy Name" type="list" cy:type="List" cy:elementType="String">
      <att name="Cazy Name" value="None" type="string" cy:type="String"/>
    </att>
    <att name="Class" type="list" cy:type="List" cy:elementType="String">
      <att name="Class" value="unclassified Acidobacteri" type="string" cy:type="String"/>
    </att>
    <att name="Description" type="list" cy:type="List" cy:elementType="String">
      <att name="Description" value="TIGR01212 family radical SAM protein" type="string" cy:type="String"/>
    </att>
    <att name="EC" type="list" cy:type="List" cy:elementType="String">
      <att name="EC" value="None" type="string" cy:type="String"/>
    </att>
    <att name="Family" type="list" cy:type="List" cy:elementType="String">
      <att name="Family" value="NA" type="string" cy:type="String"/>
    </att>
    <att name="Gene Name" type="list" cy:type="List" cy:elementType="String">
      <att name="Gene Name" value="DMG11_04040" type="string" cy:type="String"/>
    </att>
    <att name="Genus" type="list" cy:type="List" cy:elementType="String">
      <att name="Genus" value="NA" type="string" cy:type="String"/>
    </att>
    <att name="GO Term" type="list" cy:type="List" cy:elementType="String">
      <att name="GO Term" value="0051539 4 iron  4 sulfur cluster binding" type="string" cy:type="String"/>
      <att name="GO Term" value="0003824 catalytic activity" type="string" cy:type="String"/>
      <att name="GO Term" value="0046872 metal ion binding" type="string" cy:type="String"/>
    </att>
    <att name="HMP Body Site" type="list" cy:type="List" cy:elementType="String">
      <att name="HMP Body Site" value="None" type="string" cy:type="String"/>
    </att>
    <att name="HMP Oxygen" type="list" cy:type="List" cy:elementType="String">
      <att name="HMP Oxygen" value="None" type="string" cy:type="String"/>
    </att>
    <att name="InterPro (Domain)" type="list" cy:type="List" cy:elementType="String">
      <att name="InterPro (Domain)" value="IPR006638" type="string" cy:type="String"/>
      <att name="InterPro (Domain)" value="IPR007197" type="string" cy:type="String"/>
      <att name="InterPro (Domain)" value="IPR032432" type="string" cy:type="String"/>
    </att>
    <att name="InterPro (Family)" type="list" cy:type="List" cy:elementType="String">
      <att name="InterPro (Family)" value="IPR005911" type="string" cy:type="String"/>
      <att name="InterPro (Family)" value="IPR039661" type="string" cy:type="String"/>
    </att>
    <att name="InterPro (Homologous Superfamily)" type="list" cy:type="List" cy:elementType="String">
      <att name="InterPro (Homologous Superfamily)" value="IPR023404" type="string" cy:type="String"/>
    </att>
    <att name="InterPro (Other)" type="list" cy:type="List" cy:elementType="String">
      <att name="InterPro (Other)" value="None" type="string" cy:type="String"/>
    </att>
    <att name="KEGG ID" type="list" cy:type="List" cy:elementType="String">
      <att name="KEGG ID" value="None" type="string" cy:type="String"/>
    </att>
    <att name="Kingdom" type="list" cy:type="List" cy:elementType="String">
      <att name="Kingdom" value="NA-Bacteria" type="string" cy:type="String"/>
    </att>
    <att name="List of IDs in Rep Node" type="list" cy:type="List" cy:elementType="String">
      <att name="List of IDs in Rep Node" value="A0A2V8LZC9" type="string" cy:type="String"/>
    </att>
    <att name="MnmC" type="list" cy:type="List" cy:elementType="String">
      <att name="MnmC" value="#N/A" type="string" cy:type="String"/>
    </att>
    <att name="MnmC Fusion" type="list" cy:type="List" cy:elementType="String">
      <att name="MnmC Fusion" value="#N/A" type="string" cy:type="String"/>
    </att>
    <att name="NCBI IDs" type="list" cy:type="List" cy:elementType="String">
      <att name="NCBI IDs" value="EMBL-CDS:PYS30742.1" type="string" cy:type="String"/>
    </att>
    <att name="Number of IDs in Rep Node" value="1" type="integer" cy:type="Integer"/>
    <att name="Order" type="list" cy:type="List" cy:elementType="String">
      <att name="Order" value="NA" type="string" cy:type="String"/>
    </att>
    <att name="Organism" type="list" cy:type="List" cy:elementType="String">
      <att name="Organism" value="Acidobacteria bacterium." type="string" cy:type="String"/>
    </att>
    <att name="P01 gDNA" type="list" cy:type="List" cy:elementType="String">
      <att name="P01 gDNA" value="False" type="string" cy:type="String"/>
    </att>
    <att name="PATRIC ID" type="list" cy:type="List" cy:elementType="String">
      <att name="PATRIC ID" value="None" type="string" cy:type="String"/>
    </att>
    <att name="PDB" type="list" cy:type="List" cy:elementType="String">
      <att name="PDB" value="None" type="string" cy:type="String"/>
    </att>
    <att name="PFAM" type="list" cy:type="List" cy:elementType="String">
      <att name="PFAM" value="PF04055" type="string" cy:type="String"/>
      <att name="PFAM" value="PF16199" type="string" cy:type="String"/>
    </att>
    <att name="Phylum" type="list" cy:type="List" cy:elementType="String">
      <att name="Phylum" value="Acidobacteria" type="string" cy:type="String"/>
    </att>
    <att name="Query IDs" type="list" cy:type="List" cy:elementType="String">
      <att name="Query IDs" value="None" type="string" cy:type="String"/>
    </att>
    <att name="Rhea" type="list" cy:type="List" cy:elementType="String">
      <att name="Rhea" value="None" type="string" cy:type="String"/>
    </att>
    <att name="Sequence Length" type="list" cy:type="List" cy:elementType="Integer">
      <att name="Sequence Length" value="310" type="integer" cy:type="Integer"/>
    </att>
    <att name="Sequence Source" type="list" cy:type="List" cy:elementType="String">
      <att name="Sequence Source" value="FAMILY" type="string" cy:type="String"/>
    </att>
    <att name="Sequence Status" type="list" cy:type="List" cy:elementType="String">
      <att name="Sequence Status" value="complete" type="string" cy:type="String"/>
    </att>
    <att name="Species" type="list" cy:type="List" cy:elementType="String">
      <att name="Species" value="Acidobacteria bacterium" type="string" cy:type="String"/>
    </att>
    <att name="STRING ID" type="list" cy:type="List" cy:elementType="String">
      <att name="STRING ID" value="None" type="string" cy:type="String"/>
    </att>
    <att name="Superkingdom" type="list" cy:type="List" cy:elementType="String">
      <att name="Superkingdom" value="Bacteria" type="string" cy:type="String"/>
    </att>
    <att name="SwissProt Description" type="list" cy:type="List" cy:elementType="String">
      <att name="SwissProt Description" value="NA" type="string" cy:type="String"/>
    </att>
    <att name="Taxonomy ID" type="list" cy:type="List" cy:elementType="String">
      <att name="Taxonomy ID" value="1978231" type="string" cy:type="String"/>
    </att>
    <att name="TIGRFAMs" type="list" cy:type="List" cy:elementType="String">
      <att name="TIGRFAMs" value="TIGR01212" type="string" cy:type="String"/>
    </att>
    <att name="UniProt Annotation Status" type="list" cy:type="List" cy:elementType="String">
      <att name="UniProt Annotation Status" value="TrEMBL" type="string" cy:type="String"/>
    </att>
    <att name="User IDs in Cluster" type="list" cy:type="List" cy:elementType="String">
      <att name="User IDs in Cluster" value="None" type="string" cy:type="String"/>
    </att>
    <att name="SSN Cluster Number" type="integer" cy:type="Integer"/>
    <graphics width="0.0" h="35.0" outline="#000000" w="35.0" x="643.106201171875" fill="#CCCCCC" y="-1686.3760986328125" z="0.0" type="ELLIPSE">
      <att name="NODE_CUSTOMGRAPHICS_SIZE_6" value="35.0" type="string" cy:type="String"/>
      <att name="NODE_VISIBLE" value="true" type="string" cy:type="String"/>
      <att name="NODE_CUSTOMGRAPHICS_SIZE_3" value="35.0" type="string" cy:type="String"/>
      <att name="NODE_CUSTOMGRAPHICS_SIZE_9" value="35.0" type="string" cy:type="String"/>
      <att name="NODE_CUSTOMGRAPHICS_POSITION_9" value="C,C,c,0.00,0.00" type="string" cy:type="String"/>
      <att name="NODE_CUSTOMGRAPHICS_SIZE_1" value="35.0" type="string" cy:type="String"/>
      <att name="NODE_CUSTOMGRAPHICS_2" value="org.cytoscape.ding.customgraphics.NullCustomGraphics,0,[ Remove Graphics ]," type="string" cy:type="String"/>
      <att name="NODE_CUSTOMGRAPHICS_POSITION_8" value="C,C,c,0.00,0.00" type="string" cy:type="String"/>
      <att name="NODE_CUSTOMGRAPHICS_3" value="org.cytoscape.ding.customgraphics.NullCustomGraphics,0,[ Remove Graphics ]," type="string" cy:type="String"/>
      <att name="NODE_CUSTOMGRAPHICS_POSITION_3" value="C,C,c,0.00,0.00" type="string" cy:type="String"/>
      <att name="NODE_CUSTOMGRAPHICS_7" value="org.cytoscape.ding.customgraphics.NullCustomGraphics,0,[ Remove Graphics ]," type="string" cy:type="String"/>
      <att name="NODE_LABEL_FONT_FACE" value="SansSerif.plain,plain,14" type="string" cy:type="String"/>
      <att name="NODE_CUSTOMGRAPHICS_SIZE_8" value="35.0" type="string" cy:type="String"/>
      <att name="NODE_LABEL" value="" type="string" cy:type="String"/>
      <att name="NODE_CUSTOMGRAPHICS_8" value="org.cytoscape.ding.customgraphics.NullCustomGraphics,0,[ Remove Graphics ]," type="string" cy:type="String"/>
      <att name="NODE_DEPTH" value="0.0" type="string" cy:type="String"/>
      <att name="NODE_CUSTOMGRAPHICS_6" value="org.cytoscape.ding.customgraphics.NullCustomGraphics,0,[ Remove Graphics ]," type="string" cy:type="String"/>
      <att name="NODE_NESTED_NETWORK_IMAGE_VISIBLE" value="true" type="string" cy:type="String"/>
      <att name="NODE_SELECTED" value="false" type="string" cy:type="String"/>
      <att name="NODE_CUSTOMGRAPHICS_9" value="org.cytoscape.ding.customgraphics.NullCustomGraphics,0,[ Remove Graphics ]," type="string" cy:type="String"/>
      <att name="NODE_CUSTOMGRAPHICS_1" value="org.cytoscape.ding.customgraphics.NullCustomGraphics,0,[ Remove Graphics ]," type="string" cy:type="String"/>
      <att name="NODE_LABEL_WIDTH" value="200.0" type="string" cy:type="String"/>
      <att name="COMPOUND_NODE_PADDING" value="10.0" type="string" cy:type="String"/>
      <att name="NODE_CUSTOMGRAPHICS_POSITION_6" value="C,C,c,0.00,0.00" type="string" cy:type="String"/>
      <att name="NODE_CUSTOMGRAPHICS_4" value="org.cytoscape.ding.customgraphics.NullCustomGraphics,0,[ Remove Graphics ]," type="string" cy:type="String"/>
      <att name="NODE_LABEL_FONT_SIZE" value="14" type="string" cy:type="String"/>
      <att name="NODE_LABEL_TRANSPARENCY" value="0" type="string" cy:type="String"/>
      <att name="NODE_LABEL_POSITION" value="C,C,c,0.00,0.00" type="string" cy:type="String"/>
      <att name="NODE_CUSTOMGRAPHICS_SIZE_4" value="35.0" type="string" cy:type="String"/>
      <att name="NODE_CUSTOMGRAPHICS_SIZE_5" value="35.0" type="string" cy:type="String"/>
      <att name="NODE_CUSTOMGRAPHICS_POSITION_4" value="C,C,c,0.00,0.00" type="string" cy:type="String"/>
      <att name="NODE_BORDER_TRANSPARENCY" value="255" type="string" cy:type="String"/>
      <att name="NODE_CUSTOMGRAPHICS_5" value="org.cytoscape.ding.customgraphics.NullCustomGraphics,0,[ Remove Graphics ]," type="string" cy:type="String"/>
      <att name="NODE_LABEL_COLOR" value="#666666" type="string" cy:type="String"/>
      <att name="NODE_SELECTED_PAINT" value="#FFFF00" type="string" cy:type="String"/>
      <att name="NODE_CUSTOMGRAPHICS_POSITION_7" value="C,C,c,0.00,0.00" type="string" cy:type="String"/>
      <att name="NODE_CUSTOMGRAPHICS_SIZE_2" value="35.0" type="string" cy:type="String"/>
      <att name="NODE_TOOLTIP" value="" type="string" cy:type="String"/>
      <att name="NODE_BORDER_STROKE" value="SOLID" type="string" cy:type="String"/>
      <att name="NODE_CUSTOMGRAPHICS_POSITION_2" value="C,C,c,0.00,0.00" type="string" cy:type="String"/>
      <att name="NODE_CUSTOMGRAPHICS_SIZE_7" value="35.0" type="string" cy:type="String"/>
      <att name="NODE_CUSTOMGRAPHICS_POSITION_1" value="C,C,c,0.00,0.00" type="string" cy:type="String"/>
      <att name="COMPOUND_NODE_SHAPE" value="ROUND_RECTANGLE" type="string" cy:type="String"/>
      <att name="NODE_CUSTOMGRAPHICS_POSITION_5" value="C,C,c,0.00,0.00" type="string" cy:type="String"/>
      <att name="NODE_TRANSPARENCY" value="120" type="string" cy:type="String"/>
    </graphics>
  </node>
  <node id="31782" label="A0A2P7Q1G3">
    <att name="shared name" value="A0A2P7Q1G3" type="string" cy:type="String"/>
    <att name="name" value="A0A2P7Q1G3" type="string" cy:type="String"/>
    <att name="selected" value="0" type="boolean" cy:type="Boolean"/>
    <att name="AlphaFold" type="list" cy:type="List" cy:elementType="String">
      <att name="AlphaFold" value="AF-A0A2P7Q1G3-F1" type="string" cy:type="String"/>
      <att name="AlphaFold" value="AF-A0A7X7BHX9-F1" type="string" cy:type="String"/>
    </att>
    <att name="BRENDA ID" type="list" cy:type="List" cy:elementType="String">
      <att name="BRENDA ID" value="None" type="string" cy:type="String"/>
    </att>
    <att name="Cazy Name" type="list" cy:type="List" cy:elementType="String">
      <att name="Cazy Name" value="None" type="string" cy:type="String"/>
    </att>
    <att name="Class" type="list" cy:type="List" cy:elementType="String">
      <att name="Class" value="Clostridia" type="string" cy:type="String"/>
      <att name="Class" value="Bacilli" type="string" cy:type="String"/>
    </att>
    <att name="Description" type="list" cy:type="List" cy:elementType="String">
      <att name="Description" value="Radical SAM core domain-containing protein" type="string" cy:type="String"/>
      <att name="Description" value="TIGR01212 family radical SAM protein" type="string" cy:type="String"/>
    </att>
    <att name="EC" type="list" cy:type="List" cy:elementType="String">
      <att name="EC" value="None" type="string" cy:type="String"/>
    </att>
    <att name="Family" type="list" cy:type="List" cy:elementType="String">
      <att name="Family" value="Peptostreptococcaceae" type="string" cy:type="String"/>
      <att name="Family" value="NA" type="string" cy:type="String"/>
    </att>
    <att name="Gene Name" type="list" cy:type="List" cy:elementType="String">
      <att name="Gene Name" value="UF10_03930" type="string" cy:type="String"/>
      <att name="Gene Name" value="GX676_01635" type="string" cy:type="String"/>
    </att>
    <att name="Genus" type="list" cy:type="List" cy:elementType="String">
      <att name="Genus" value="Peptostreptococcus" type="string" cy:type="String"/>
      <att name="Genus" value="NA" type="string" cy:type="String"/>
    </att>
    <att name="GO Term" type="list" cy:type="List" cy:elementType="String">
      <att name="GO Term" value="0051539 4 iron  4 sulfur cluster binding" type="string" cy:type="String"/>
      <att name="GO Term" value="0003824 catalytic activity" type="string" cy:type="String"/>
      <att name="GO Term" value="0046872 metal ion binding" type="string" cy:type="String"/>
    </att>
    <att name="HMP Body Site" type="list" cy:type="List" cy:elementType="String">
      <att name="HMP Body Site" value="None" type="string" cy:type="String"/>
    </att>
    <att name="HMP Oxygen" type="list" cy:type="List" cy:elementType="String">
      <att name="HMP Oxygen" value="None" type="string" cy:type="String"/>
    </att>
    <att name="InterPro (Domain)" type="list" cy:type="List" cy:elementType="String">
      <att name="InterPro (Domain)" value="IPR006638" type="string" cy:type="String"/>
      <att name="InterPro (Domain)" value="IPR007197" type="string" cy:type="String"/>
      <att name="InterPro (Domain)" value="IPR032432" type="string" cy:type="String"/>
    </att>
    <att name="InterPro (Family)" type="list" cy:type="List" cy:elementType="String">
      <att name="InterPro (Family)" value="IPR005911" type="string" cy:type="String"/>
      <att name="InterPro (Family)" value="IPR039661" type="string" cy:type="String"/>
    </att>
    <att name="InterPro (Homologous Superfamily)" type="list" cy:type="List" cy:elementType="String">
      <att name="InterPro (Homologous Superfamily)" value="IPR023404" type="string" cy:type="String"/>
    </att>
    <att name="InterPro (Other)" type="list" cy:type="List" cy:elementType="String">
      <att name="InterPro (Other)" value="None" type="string" cy:type="String"/>
    </att>
    <att name="KEGG ID" type="list" cy:type="List" cy:elementType="String">
      <att name="KEGG ID" value="None" type="string" cy:type="String"/>
    </att>
    <att name="Kingdom" type="list" cy:type="List" cy:elementType="String">
      <att name="Kingdom" value="Terrabacteria group" type="string" cy:type="String"/>
    </att>
    <att name="List of IDs in Rep Node" type="list" cy:type="List" cy:elementType="String">
      <att name="List of IDs in Rep Node" value="A0A2P7Q1G3" type="string" cy:type="String"/>
      <att name="List of IDs in Rep Node" value="A0A7X7BHX9" type="string" cy:type="String"/>
    </att>
    <att name="MnmC" type="list" cy:type="List" cy:elementType="String">
      <att name="MnmC" value="#N/A" type="string" cy:type="String"/>
    </att>
    <att name="MnmC Fusion" type="list" cy:type="List" cy:elementType="String">
      <att name="MnmC Fusion" value="#N/A" type="string" cy:type="String"/>
    </att>
    <att name="NCBI IDs" type="list" cy:type="List" cy:elementType="String">
      <att name="NCBI IDs" value="EMBL-CDS:PSJ31780.1" type="string" cy:type="String"/>
      <att name="NCBI IDs" value="EMBL-CDS:NLC94375.1" type="string" cy:type="String"/>
    </att>
    <att name="Number of IDs in Rep Node" value="2" type="integer" cy:type="Integer"/>
    <att name="Order" type="list" cy:type="List" cy:elementType="String">
      <att name="Order" value="Eubacteriales" type="string" cy:type="String"/>
      <att name="Order" value="unclassified Bacilli" type="string" cy:type="String"/>
    </att>
    <att name="Organism" type="list" cy:type="List" cy:elementType="String">
      <att name="Organism" value="Peptostreptococcus russellii." type="string" cy:type="String"/>
      <att name="Organism" value="Bacilli bacterium." type="string" cy:type="String"/>
    </att>
    <att name="P01 gDNA" type="list" cy:type="List" cy:elementType="String">
      <att name="P01 gDNA" value="False" type="string" cy:type="String"/>
    </att>
    <att name="PATRIC ID" type="list" cy:type="List" cy:elementType="String">
      <att name="PATRIC ID" value="None" type="string" cy:type="String"/>
    </att>
    <att name="PDB" type="list" cy:type="List" cy:elementType="String">
      <att name="PDB" value="None" type="string" cy:type="String"/>
    </att>
    <att name="PFAM" type="list" cy:type="List" cy:elementType="String">
      <att name="PFAM" value="PF04055" type="string" cy:type="String"/>
      <att name="PFAM" value="PF16199" type="string" cy:type="String"/>
    </att>
    <att name="Phylum" type="list" cy:type="List" cy:elementType="String">
      <att name="Phylum" value="Firmicutes" type="string" cy:type="String"/>
    </att>
    <att name="Query IDs" type="list" cy:type="List" cy:elementType="String">
      <att name="Query IDs" value="None" type="string" cy:type="String"/>
    </att>
    <att name="Rhea" type="list" cy:type="List" cy:elementType="String">
      <att name="Rhea" value="None" type="string" cy:type="String"/>
    </att>
    <att name="Sequence Length" type="list" cy:type="List" cy:elementType="Integer">
      <att name="Sequence Length" value="310" type="integer" cy:type="Integer"/>
    </att>
    <att name="Sequence Source" type="list" cy:type="List" cy:elementType="String">
      <att name="Sequence Source" value="FAMILY" type="string" cy:type="String"/>
    </att>
    <att name="Sequence Status" type="list" cy:type="List" cy:elementType="String">
      <att name="Sequence Status" value="complete" type="string" cy:type="String"/>
    </att>
    <att name="Species" type="list" cy:type="List" cy:elementType="String">
      <att name="Species" value="Peptostreptococcus russellii" type="string" cy:type="String"/>
      <att name="Species" value="Bacilli bacterium" type="string" cy:type="String"/>
    </att>
    <att name="STRING ID" type="list" cy:type="List" cy:elementType="String">
      <att name="STRING ID" value="None" type="string" cy:type="String"/>
    </att>
    <att name="Superkingdom" type="list" cy:type="List" cy:elementType="String">
      <att name="Superkingdom" value="Bacteria" type="string" cy:type="String"/>
    </att>
    <att name="SwissProt Description" type="list" cy:type="List" cy:elementType="String">
      <att name="SwissProt Description" value="NA" type="string" cy:type="String"/>
    </att>
    <att name="Taxonomy ID" type="list" cy:type="List" cy:elementType="String">
      <att name="Taxonomy ID" value="215200" type="string" cy:type="String"/>
      <att name="Taxonomy ID" value="1903720" type="string" cy:type="String"/>
    </att>
    <att name="TIGRFAMs" type="list" cy:type="List" cy:elementType="String">
      <att name="TIGRFAMs" value="TIGR01212" type="string" cy:type="String"/>
    </att>
    <att name="UniProt Annotation Status" type="list" cy:type="List" cy:elementType="String">
      <att name="UniProt Annotation Status" value="TrEMBL" type="string" cy:type="String"/>
    </att>
    <att name="User IDs in Cluster" type="list" cy:type="List" cy:elementType="String">
      <att name="User IDs in Cluster" value="None" type="string" cy:type="String"/>
    </att>
    <att name="SSN Cluster Number" type="integer" cy:type="Integer"/>
    <graphics width="0.0" h="35.0" outline="#000000" w="35.0" x="-1540.3778076171875" fill="#00CCCC" y="-930.3640747070312" z="0.0" type="ELLIPSE">
      <att name="NODE_CUSTOMGRAPHICS_SIZE_6" value="35.0" type="string" cy:type="String"/>
      <att name="NODE_VISIBLE" value="true" type="string" cy:type="String"/>
      <att name="NODE_CUSTOMGRAPHICS_SIZE_3" value="35.0" type="string" cy:type="String"/>
      <att name="NODE_CUSTOMGRAPHICS_SIZE_9" value="35.0" type="string" cy:type="String"/>
      <att name="NODE_CUSTOMGRAPHICS_POSITION_9" value="C,C,c,0.00,0.00" type="string" cy:type="String"/>
      <att name="NODE_CUSTOMGRAPHICS_SIZE_1" value="35.0" type="string" cy:type="String"/>
      <att name="NODE_CUSTOMGRAPHICS_2" value="org.cytoscape.ding.customgraphics.NullCustomGraphics,0,[ Remove Graphics ]," type="string" cy:type="String"/>
      <att name="NODE_CUSTOMGRAPHICS_POSITION_8" value="C,C,c,0.00,0.00" type="string" cy:type="String"/>
      <att name="NODE_CUSTOMGRAPHICS_3" value="org.cytoscape.ding.customgraphics.NullCustomGraphics,0,[ Remove Graphics ]," type="string" cy:type="String"/>
      <att name="NODE_CUSTOMGRAPHICS_POSITION_3" value="C,C,c,0.00,0.00" type="string" cy:type="String"/>
      <att name="NODE_CUSTOMGRAPHICS_7" value="org.cytoscape.ding.customgraphics.NullCustomGraphics,0,[ Remove Graphics ]," type="string" cy:type="String"/>
      <att name="NODE_LABEL_FONT_FACE" value="SansSerif.plain,plain,14" type="string" cy:type="String"/>
      <att name="NODE_CUSTOMGRAPHICS_SIZE_8" value="35.0" type="string" cy:type="String"/>
      <att name="NODE_LABEL" value="" type="string" cy:type="String"/>
      <att name="NODE_CUSTOMGRAPHICS_8" value="org.cytoscape.ding.customgraphics.NullCustomGraphics,0,[ Remove Graphics ]," type="string" cy:type="String"/>
      <att name="NODE_DEPTH" value="0.0" type="string" cy:type="String"/>
      <att name="NODE_CUSTOMGRAPHICS_6" value="org.cytoscape.ding.customgraphics.NullCustomGraphics,0,[ Remove Graphics ]," type="string" cy:type="String"/>
      <att name="NODE_NESTED_NETWORK_IMAGE_VISIBLE" value="true" type="string" cy:type="String"/>
      <att name="NODE_SELECTED" value="false" type="string" cy:type="String"/>
      <att name="NODE_CUSTOMGRAPHICS_9" value="org.cytoscape.ding.customgraphics.NullCustomGraphics,0,[ Remove Graphics ]," type="string" cy:type="String"/>
      <att name="NODE_CUSTOMGRAPHICS_1" value="org.cytoscape.ding.customgraphics.NullCustomGraphics,0,[ Remove Graphics ]," type="string" cy:type="String"/>
      <att name="NODE_LABEL_WIDTH" value="200.0" type="string" cy:type="String"/>
      <att name="COMPOUND_NODE_PADDING" value="10.0" type="string" cy:type="String"/>
      <att name="NODE_CUSTOMGRAPHICS_POSITION_6" value="C,C,c,0.00,0.00" type="string" cy:type="String"/>
      <att name="NODE_CUSTOMGRAPHICS_4" value="org.cytoscape.ding.customgraphics.NullCustomGraphics,0,[ Remove Graphics ]," type="string" cy:type="String"/>
      <att name="NODE_LABEL_FONT_SIZE" value="14" type="string" cy:type="String"/>
      <att name="NODE_LABEL_TRANSPARENCY" value="0" type="string" cy:type="String"/>
      <att name="NODE_LABEL_POSITION" value="C,C,c,0.00,0.00" type="string" cy:type="String"/>
      <att name="NODE_CUSTOMGRAPHICS_SIZE_4" value="35.0" type="string" cy:type="String"/>
      <att name="NODE_CUSTOMGRAPHICS_SIZE_5" value="35.0" type="string" cy:type="String"/>
      <att name="NODE_CUSTOMGRAPHICS_POSITION_4" value="C,C,c,0.00,0.00" type="string" cy:type="String"/>
      <att name="NODE_BORDER_TRANSPARENCY" value="255" type="string" cy:type="String"/>
      <att name="NODE_CUSTOMGRAPHICS_5" value="org.cytoscape.ding.customgraphics.NullCustomGraphics,0,[ Remove Graphics ]," type="string" cy:type="String"/>
      <att name="NODE_LABEL_COLOR" value="#666666" type="string" cy:type="String"/>
      <att name="NODE_SELECTED_PAINT" value="#FFFF00" type="string" cy:type="String"/>
      <att name="NODE_CUSTOMGRAPHICS_POSITION_7" value="C,C,c,0.00,0.00" type="string" cy:type="String"/>
      <att name="NODE_CUSTOMGRAPHICS_SIZE_2" value="35.0" type="string" cy:type="String"/>
      <att name="NODE_TOOLTIP" value="" type="string" cy:type="String"/>
      <att name="NODE_BORDER_STROKE" value="SOLID" type="string" cy:type="String"/>
      <att name="NODE_CUSTOMGRAPHICS_POSITION_2" value="C,C,c,0.00,0.00" type="string" cy:type="String"/>
      <att name="NODE_CUSTOMGRAPHICS_SIZE_7" value="35.0" type="string" cy:type="String"/>
      <att name="NODE_CUSTOMGRAPHICS_POSITION_1" value="C,C,c,0.00,0.00" type="string" cy:type="String"/>
      <att name="COMPOUND_NODE_SHAPE" value="ROUND_RECTANGLE" type="string" cy:type="String"/>
      <att name="NODE_CUSTOMGRAPHICS_POSITION_5" value="C,C,c,0.00,0.00" type="string" cy:type="String"/>
      <att name="NODE_TRANSPARENCY" value="120" type="string" cy:type="String"/>
    </graphics>
  </node>
  <node id="31781" label="A0A2N6ESI1">
    <att name="shared name" value="A0A2N6ESI1" type="string" cy:type="String"/>
    <att name="name" value="A0A2N6ESI1" type="string" cy:type="String"/>
    <att name="selected" value="0" type="boolean" cy:type="Boolean"/>
    <att name="AlphaFold" type="list" cy:type="List" cy:elementType="String">
      <att name="AlphaFold" value="AF-A0A2N6ESI1-F1" type="string" cy:type="String"/>
    </att>
    <att name="BRENDA ID" type="list" cy:type="List" cy:elementType="String">
      <att name="BRENDA ID" value="None" type="string" cy:type="String"/>
    </att>
    <att name="Cazy Name" type="list" cy:type="List" cy:elementType="String">
      <att name="Cazy Name" value="None" type="string" cy:type="String"/>
    </att>
    <att name="Class" type="list" cy:type="List" cy:elementType="String">
      <att name="Class" value="Deltaproteobacteria" type="string" cy:type="String"/>
    </att>
    <att name="Description" type="list" cy:type="List" cy:elementType="String">
      <att name="Description" value="TIGR01212 family radical SAM protein" type="string" cy:type="String"/>
    </att>
    <att name="EC" type="list" cy:type="List" cy:elementType="String">
      <att name="EC" value="None" type="string" cy:type="String"/>
    </att>
    <att name="Family" type="list" cy:type="List" cy:elementType="String">
      <att name="Family" value="Desulfuromonadaceae" type="string" cy:type="String"/>
    </att>
    <att name="Gene Name" type="list" cy:type="List" cy:elementType="String">
      <att name="Gene Name" value="C0620_09845" type="string" cy:type="String"/>
    </att>
    <att name="Genus" type="list" cy:type="List" cy:elementType="String">
      <att name="Genus" value="Desulfuromonas" type="string" cy:type="String"/>
    </att>
    <att name="GO Term" type="list" cy:type="List" cy:elementType="String">
      <att name="GO Term" value="0051539 4 iron  4 sulfur cluster binding" type="string" cy:type="String"/>
      <att name="GO Term" value="0003824 catalytic activity" type="string" cy:type="String"/>
      <att name="GO Term" value="0046872 metal ion binding" type="string" cy:type="String"/>
    </att>
    <att name="HMP Body Site" type="list" cy:type="List" cy:elementType="String">
      <att name="HMP Body Site" value="None" type="string" cy:type="String"/>
    </att>
    <att name="HMP Oxygen" type="list" cy:type="List" cy:elementType="String">
      <att name="HMP Oxygen" value="None" type="string" cy:type="String"/>
    </att>
    <att name="InterPro (Domain)" type="list" cy:type="List" cy:elementType="String">
      <att name="InterPro (Domain)" value="IPR006638" type="string" cy:type="String"/>
      <att name="InterPro (Domain)" value="IPR007197" type="string" cy:type="String"/>
      <att name="InterPro (Domain)" value="IPR032432" type="string" cy:type="String"/>
    </att>
    <att name="InterPro (Family)" type="list" cy:type="List" cy:elementType="String">
      <att name="InterPro (Family)" value="IPR005911" type="string" cy:type="String"/>
      <att name="InterPro (Family)" value="IPR039661" type="string" cy:type="String"/>
    </att>
    <att name="InterPro (Homologous Superfamily)" type="list" cy:type="List" cy:elementType="String">
      <att name="InterPro (Homologous Superfamily)" value="IPR023404" type="string" cy:type="String"/>
    </att>
    <att name="InterPro (Other)" type="list" cy:type="List" cy:elementType="String">
      <att name="InterPro (Other)" value="None" type="string" cy:type="String"/>
    </att>
    <att name="KEGG ID" type="list" cy:type="List" cy:elementType="String">
      <att name="KEGG ID" value="None" type="string" cy:type="String"/>
    </att>
    <att name="Kingdom" type="list" cy:type="List" cy:elementType="String">
      <att name="Kingdom" value="NA-Bacteria" type="string" cy:type="String"/>
    </att>
    <att name="List of IDs in Rep Node" type="list" cy:type="List" cy:elementType="String">
      <att name="List of IDs in Rep Node" value="A0A2N6ESI1" type="string" cy:type="String"/>
    </att>
    <att name="MnmC" type="list" cy:type="List" cy:elementType="String">
      <att name="MnmC" value="#N/A" type="string" cy:type="String"/>
    </att>
    <att name="MnmC Fusion" type="list" cy:type="List" cy:elementType="String">
      <att name="MnmC Fusion" value="#N/A" type="string" cy:type="String"/>
    </att>
    <att name="NCBI IDs" type="list" cy:type="List" cy:elementType="String">
      <att name="NCBI IDs" value="EMBL-CDS:PLX92016.1" type="string" cy:type="String"/>
    </att>
    <att name="Number of IDs in Rep Node" value="1" type="integer" cy:type="Integer"/>
    <att name="Order" type="list" cy:type="List" cy:elementType="String">
```
